# A lenvatinib-resistance-derived transcriptional program identifies metabolic identity remodeling associated with unfavorable survival in hepatocellular carcinoma

**DOI:** 10.64898/2026.08.21.746217

**Authors:** Li Zheng, Lu Gan

## Abstract

**Background:** Metabolic adaptation is a recognized feature of therapeutic resistance in hepatocellular carcinoma (HCC), but it is unclear whether transcriptional states exposed during acquired resistance are restricted to drug adaptation or reflect broader aggressive tumor biology. We tested whether metabolic programs derived from a lenvatinib-resistance model identify a clinically adverse transcriptional state in an independent HCC patient cohort.

**Methods:** The discovery framework was based on GSE186191, comprising parental and acquired lenvatinib-resistant Hep3B and Huh7 cells. A pre-specified 33-gene lipid-source ledger served as a biological anchor, and three discovery-derived programs—MYC Targets V2, mTORC1 Signaling, and Fatty Acid Metabolism—were frozen before patient-level evaluation. In TCGA-LIHC, single-sample enrichment scores for the three programs were population-standardized and summed to generate an integrated metabolic score. Overall survival was assessed by Kaplan–Meier and Cox analyses. Whole-transcriptome differences between high– and low-score tumors were characterized by preranked gene set enrichment analysis (GSEA).

**Results:** The survival cohort comprised 282 patients (118 deaths), with 141 patients in each median-defined score group. High-score patients had shorter overall survival (log-rank P=0.000419). The continuous score was associated with mortality in univariable analysis (HR 1.86, 95% CI 1.33–2.61; P=0.000293) and in the frozen model adjusted for age, sex, and stage indicators (HR 1.93, 95% CI 1.35–2.76; P=0.000350; n=277). In 327 primary tumors, Fatty Acid Metabolism was strongly depleted in high-score tumors (NES –2.06; FDR<0.001). MYC Targets V2 (NES 1.18; FDR=0.232) and mTORC1 Signaling (NES 1.11; FDR=0.229) showed positive directional enrichment without FDR significance.

**Conclusions:** A lenvatinib-resistance-derived transcriptional program is associated with an adverse-survival state in HCC. The strongest patient-level pathway feature is depletion of canonical fatty-acid metabolism, accompanied by directional MYC/mTORC1 features rather than statistically established pathway activation. These findings support a testable model of metabolic identity remodeling but do not establish causality or clinical prediction of lenvatinib response.

## Supplementary material for "A lenvatinib-resistance-derived transcriptional program identifies metabolic identity remodeling associated with unfavorable survival in hepatocellular carcinoma": GSEA reproduction files: gene_sets.gmt

```
Myc_Targets_V2		RABEPK	NPM1	PA2G4	IMP4	SUPV3L1	UTP20	NOC4L	UNG	NOP2	MCM4	TMEM97	GNL3	WDR43	NOLC1	RRP12	DCTPP1	TCOF1	RCL1	SORD	MRTO4	MYBBP1A	SRM	NOP56	TFB2M	PPRC1	MPHOSPH10	NDUFAF4	HSPD1	MYC	RRP9	DDX18	PRMT3	PUS1	NOP16	HSPE1	SLC29A2	MAP3K6	PES1	NIP7	CDK4
mTORC1_Signaling		CCNG1	ELOVL6	SLC6A6	PNP	ALDOA	TXNRD1	COPS5	SC5D	PDAP1	P4HA1	GOT1	SERPINH1	NAMPT	HPRT1	ACACA	RRM2	GLA	PGK1	ADD3	PGM1	SLC7A11	ADIPOR2	CTH	NIBAN1	SHMT2	POLR3G	SQLE	ATP5MC1	MCM4	ABCF2	CYP51A1	IDH1	LDHA	RDH11	SORD	MCM2	GBE1	ACSL3	ARPC5L	HSPA4	EIF2S2	IMMT	GAPDH	CTSC	INSIG1	XBP1	STC1	HMGCR	QDPR	SEC11A	ATP2A2	EBP	CDC25A	RAB1A	HMBS	TFRC	STARD4	HSPD1	HSP90B1	GCLC	PIK3R3	GTF2H1	PSMA4	ME1	CYB5B	HSPA9	SCD	UNG	PDK1	TMEM97	FADS1	PSMG1	PSMA3	PITPNB	M6PR	NUP205	PFKL	PSAT1	PNO1	HSPA5	NUFIP1	RRP9	DHCR7	IDI1	NFIL3	TPI1	HMGCS1	PPA1	ENO1
Fatty_Acid_Metabolism		PPARA	HMGCL	ADIPOR2	UROS	BCKDHB	FH	EHHADH	ERP29	ACAA2	ETFDH	OSTC	ALDH1A1	ODC1	RAP1GDS1	ALDOA	ACADS	DLD	CPT2	HSD17B4	SDHD	CRAT	ALDH9A1	IDH1	LDHA	ECI1	RDH11	NCAPH2	GSTZ1	TDO2	HIBCH	ACSL5	FASN	ADH1C	HSDL2	DLST	CPOX	SUCLA2	PDHB	PCBD1	NSDHL	GLUL	HSP90AA1	ACO2	SUCLG1	FABP1	GRHPR	ALDH3A2	HMGCS2	CA2	ALDH3A1	METAP1	UGDH	MDH2	AUH	REEP6	IDI1	SUCLG2	MLYCD	VNN1	ME1	HMGCS1
```
