## Supplementary material for "A lenvatinib-resistance-derived transcriptional program identifies metabolic identity remodeling associated with unfavorable survival in hepatocellular carcinoma": GSEA reproduction files: prerank_data.rnk

```
MTBP	31.84692018524363
PARPBP	28.375017877882176
MYBL2	28.29178534830952
GINS1	25.048569629393725
CDC6	24.66711111588089
LRRC1	24.63923740155798
PRR11	23.79896651768492
RAD51AP1	23.68981558110301
SANBR	23.268576755877508
KIF11	23.061871428782812
RAD51	22.02495939540582
CENPL	21.841519999670357
GPSM2	21.81753897692546
SGO2	21.61355526265787
CENPA	21.59497761613309
HJURP	21.196889353786368
TTK	20.7553097641079
KIF23	20.52240625871172
ANLN	20.49937382667729
NCAPH	20.278579046753062
BUB1B	20.182858247481416
GTSE1	20.11845826486041
WDHD1	19.82005721801585
DSCC1	19.56779948520789
KIFC1	19.32004354403228
CDCA8	19.275648165333667
NCAPG	19.26175762529228
CENPK	19.228366201143864
NUF2	19.05798457154956
HELLS	19.029447182275398
TRIP13	18.955577182496608
BUB1	18.61210923004117
DEPDC1B	18.433435550313916
CCNF	18.07774997079293
UHRF1	17.958675560583416
PLK1	17.942558474741254
CDCA5	17.876851867317786
KIF2C	17.73914564785538
GAS2L3	17.633855256695075
KIF20A	17.42386489936699
WDR62	17.31425632386072
NDC80	17.127168202672046
CCNB2	17.05943451491942
SCML2	16.88339551348414
SPC25	16.654730712466254
LIN9	16.356728765656793
EME1	16.170367316701935
CENPO	16.028477381610777
FANCD2	15.938219849204788
MELK	15.907398810928523
FOXM1	15.863036859582913
ZBTB34	15.813588787307893
CDCA3	15.733800061559162
ORC6	15.717991025226349
FANCI	15.699511435900732
PLK4	15.622547255154174
BORA	15.59243563254121
TRAIP	15.467139993632111
RBL1	15.344808791685336
MKI67	15.241013744046274
CEP55	15.204665844592787
MCM8	15.176833336615251
KIF20B	15.154714575200847
ARID3A	15.103635005111196
CDT1	15.101169759739015
CCNE1	15.065926581458909
ASPM	15.031531623395423
MYLK-AS2	14.985540665590168
DLGAP5	14.938074886615627
SKA3	14.903839364832772
ECT2	14.805178019984524
ASF1B	14.708536593975738
C4orf46	14.613057749517326
NEK2	14.567983001740547
LSM11	14.42137644742308
CDC25A	14.400224440799755
BIRC5	14.3054968872207
CDK1	14.187291397269396
CDC45	14.116651124367507
TROAP	14.00531692638341
CHEK1	13.990782889366086
OIP5	13.939223608196947
KIF18B	13.925560092618117
CIP2A	13.711383969699476
ARHGEF39	13.533186009633267
DTL	13.448845730040537
IGF2BP3	13.39406183095124
GINS4	13.352731364788667
CKAP2L	13.341662248483075
PFKFB4	13.181572910591589
PSMC3IP	13.082516097312787
ARHGAP11A	13.021235007815926
SNHG4	12.928765885482166
TIGD1	12.867353654756442
AURKB	12.832392775693094
KRABD3	12.612179163461118
STIL	12.580540835968314
FBXO5	12.545141920922486
BLM	12.465961870469254
ZBTB12	12.404487820221302
SAPCD2	12.331641575272066
KIF15	12.042364011250498
DBF4B	12.003205389458032
HMMR	11.94004399140224
SGO1	11.817769988169797
KIF4A	11.733433928938757
TPM3P9	11.713496390846824
STX1A	11.572547499506635
CENPM	11.570769409505834
CENPF	11.536048256241228
SBF2-AS1	11.1949155815461
SH3BP1	11.094596595404235
PBK	11.074871655563866
SPHK1	11.073413684441002
TPX2	11.056477457505274
CCNA2	11.045333542404594
ZNF765	11.038766238876974
ZNF273	10.987759353913928
POU2AF3	10.908183003152317
SKA1	10.86540696957144
TEDC2	10.790439312750118
UBE2C	10.681932711478012
PSRC1	10.448522327086076
BMF	10.412891945914405
ZNF71	10.400764354050091
MTFR2	10.289312010412877
CCSAP	10.28374886863699
TONSL	10.230252146476882
KIF14	10.224066427099022
ZNF620	10.151507348675768
TCF19	10.120991760532108
MMD	10.099969876525895
MTCL2	10.099902747380185
PLAGL2	10.077843660213148
CDC20	10.069893878682803
CENPI	10.035372851003745
DCLRE1C	9.99336766092962
CENPQ	9.903007596461466
ZNF8-DT	9.871066029324348
DBF4	9.866765510207156
LMNB1	9.758126414693212
NEMP1	9.737137095207546
DNA2	9.70794512013858
PHIP	9.575754667201386
EXO1	9.560166611874996
CCNE2	9.550079558541087
CHAF1B	9.540315657275952
IGSF3	9.400269563378316
E2F1	9.369466730809322
CDC25C	9.306432673403895
SPDL1	9.2042888574872
DNMT3B	9.192556722664468
TET3	9.17280138849674
CDCA4	9.127642799814828
CCDC163	9.10652696977679
TOP2A	9.077120674057124
RUMY2	9.003838637773526
RAD54L	8.968584781787149
RRM2	8.953211792573857
HIC2	8.927625108644913
ZWINT	8.79109410868201
ZNF589	8.788867710335962
QSER1	8.784485914361966
NUDT17	8.7740640036054
CDKN3	8.742881733147978
EZH2	8.731436150787449
MCM10	8.622664944482684
ZNF124	8.573236194579719
STK26	8.51277217650658
INCENP	8.503068730882697
BSG-AS1	8.490682441995634
PCLAF	8.448699765070609
TMEM237	8.42912164998438
DLEU2	8.346747865371968
PM20D2	8.333170978807498
ZNF292	8.280616389944685
WASF1	8.232409185444219
CDK19	8.137771433864593
ANKRD26	8.108423259616593
E2F3	8.070506247082978
CTSV	8.059551613224759
FLVCR1	8.053848872502616
WDR76	8.037003421165906
HECTD2	7.96543163365526
CNOT6	7.898235556841973
DUSP9	7.891859297730978
PLXNA1	7.852841433046593
PLCB1	7.78532570351399
IGF2BP2	7.683028822505232
C21orf58	7.641984901901245
CDC7	7.633301357617251
POU2F1	7.529532360155821
FAM24B	7.525805014664257
NR6A1	7.507067480633116
XRCC3	7.465466820401652
SOX4	7.46108501985797
ZNF321P	7.45810270692919
RIF1	7.385562311171135
ZNF496	7.372824098639755
ARHGAP39	7.329397243985201
FBF1	7.298110225092597
ZBTB26	7.28863971539538
TRIM59	7.273506802819851
PIF1	7.260881714480851
SASS6	7.244272774766633
RACGAP1	7.2391758063569585
PDE7A	7.232308670091104
FAAP24	7.2270069907043
ZNF141	7.206820729375544
BCAS4	7.190196001998171
POLA1	7.188084103885361
HAUS6	7.13426575906784
ZNF445	7.112853919934213
ZNF530	7.111979339571435
ORC1	7.104884646453183
TMEM65	7.0973881447558895
ZNF37BP	7.087752987209021
DLK1	7.086162614390766
CENPH	7.071575645200589
BCORL1	7.066701920023826
SLC36A1	7.016192731718427
SMC2	7.014459841226707
ATP2B1	7.010691029917544
PRKCD	7.00841549104548
DSC2	6.959695910258114
CIT	6.933473699941168
MTCL1	6.923625965675675
SPEF2	6.922131200388606
CCNB1	6.918597572293849
CABLES2	6.918071503481511
TCTN2	6.916277203377195
CENPE	6.888366357170897
IPMK	6.877768969659923
INPP5F	6.869617404918612
EIF5A2	6.844258262326606
FUNDC2P1	6.824519815245277
DNM1	6.823522076392061
NSD2	6.8060387778074105
TAF5	6.789773922518309
SUV39H2	6.778943081832082
POLR1G	6.754695841176166
RPL30-AS1	6.72596280505274
LINC00665	6.711071637929098
BRCA1	6.702659741455453
ARMC2	6.701746677802656
ZNF473	6.68949610856814
HOMER1	6.6814960023228505
SRC	6.669190854374224
LHFPL2	6.656878046238057
SHCBP1	6.643520977783862
YEATS2	6.628514119356755
KIF18A	6.599318707210027
NFATC2	6.574824681949475
TGIF2	6.541774665293345
ZBED4	6.5367206626865855
OSBP2	6.516823936769284
TNNC1	6.496545636435036
MAD2L1	6.459814157284201
ABI2	6.452648015964539
JARID2	6.444065785716558
MCM4	6.439148841813937
LOC102724642	6.4252093747052905
NUSAP1	6.414589426027852
TOPBP1	6.4144640114088745
TDG	6.409280154016271
IQGAP3	6.3744873923452205
BLTP3A	6.349220390947806
PTPDC1	6.3354253301381735
ZBTB24	6.320451021897235
SPINDOC	6.310743915457413
RMI2	6.306141084336233
PROCA1	6.273054406606384
PRKCI	6.271257274195821
LOC124905527	6.202855028280378
KCTD7	6.189712634042074
ARID3B	6.186012580116852
SOX12	6.1574782811862505
LINC00205	6.1482182374603545
KLHL23	6.141324369210995
KIAA1586	6.125565682029388
ZNF841	6.115197005785628
ZBTB2	6.109880569280825
SACK1D	6.095597493722625
CASP2	6.074776936575875
DDX12B	6.0714883780390245
RUMY4	6.0543485147544045
WRN	6.033215510822791
SFR1	6.030955318014339
MTMR2	6.030499149769092
CKAP2	6.030442686469822
SAMTOR	6.008114370209657
PARD6B	6.006428179635099
GINS3	6.006165372308623
PGBD1	6.005384420923993
OBI1	5.986192291160494
MTF2	5.97945223284629
NCAPG2	5.975872765075309
TAF3	5.968813988109714
DUXAP9	5.966583716762577
ZWILCH	5.965926743482877
KIAA1958	5.959711881351445
RPS7P11	5.931560904899714
RAD18	5.927867642962434
ZDHHC21	5.903527916410337
ARL6IP6	5.889854568693755
RASAL2	5.888352522292771
CBX2	5.884263384287766
ZNF26	5.873331388747759
FIGNL1	5.835684640272271
CBL	5.820584159100248
MELTF-AS1	5.800925290074406
PHTF2	5.784112141373332
HROB	5.783359138263816
ZNF792	5.765426405666462
DDR1	5.756754308013415
BICD1	5.7538950709208105
NOL4L	5.747350757543159
PRR11-AS1	5.726516294128176
NAA25	5.688187168790486
ITPR3	5.680796677088614
LCORL	5.677815863363493
KNTC1	5.670645641092274
NCAPD2	5.670596995978528
TRAF5	5.644671007919321
OSBPL3	5.643064674577814
ZNF92	5.643023526360688
GRHL1	5.623417035026557
DEPDC1	5.621755917338809
LMNB2	5.6130663127704805
SLC7A1	5.607437545644183
ZNF607	5.599889650664071
RP9P	5.598152815751249
IGSF1	5.59808101808229
IKZF4	5.597116249283338
DDHD1	5.588445679265792
ADD3	5.58432935136183
ZNF234	5.580425393776609
ARHGAP33	5.579976737057508
ZNF605	5.57984229819602
LINC02210	5.575590080865919
COLCA1	5.573419560936993
GAL3ST1	5.572128718418198
KLHL42	5.565841363660382
SMC4	5.563004873519473
RNF144A	5.535316969482177
ZNF83	5.530239038502304
NDE1	5.521607487011151
SH2B2	5.505763047212035
INO80D	5.494775471938675
SNX30	5.488715046344055
DLG3	5.484135364403827
CCDC138	5.449224878446687
GDPD3	5.44263873004037
FANCM	5.437574815817276
ANKRD52	5.432356635325399
SLC29A4	5.42261658292201
MYCN	5.41780850017814
NREP	5.413462694856862
TTF2	5.408213940435024
ZNF611	5.4072914260526295
CCNJ	5.405933914778585
HILPDA	5.403203679689009
ADAM17	5.3971838106076335
FBXL18	5.392819156091684
NEDD1	5.390961092392706
CENPP	5.366205430389511
RFWD3	5.358498574295048
PRIM2	5.352344993612219
DCLRE1B	5.347233677546067
MCM2	5.341308566398297
UBE2SP2	5.334294235427786
KPNA5	5.333703782628895
SUPT3H	5.329682886018302
UTP20	5.324871365127558
SALL2	5.318463091360628
KCTD17	5.31808572827899
ATAD2	5.317976700520581
KRT19	5.3178428998541
DNMT3A	5.3070790779773125
PSPH	5.29344348231475
OSBPL6	5.287980124517559
ZNF14	5.28703652119385
TBC1D31	5.252928044580374
LIPT2	5.245129605324111
MIPOL1	5.240514768117484
CEP162	5.240011196644385
LINC03149	5.237006109270801
BCL9	5.236624839556785
FANCE	5.232290078789146
SUZ12P1	5.218501781533554
DSG2	5.215680622181065
GPD2	5.200881233858004
CENPW	5.17587688833701
MRE11	5.169641785220088
SPIN3	5.168118978704926
RAB3D	5.158690774574737
ZBTB40	5.154745055823891
MAP3K9-DT	5.145174338538867
E2F5	5.141826411294186
GTF3C4	5.141224147364024
CEP295	5.14079658102785
SOCS7	5.120059877156916
UBE2Q2	5.1074439328331005
PEG10	5.100158372432702
PPM1D	5.094652358357782
SKIL	5.0938814095728135
ZNF529-AS1	5.092024148051725
APAF1	5.089547466676261
HCG18	5.088633486283555
RUMY1	5.074912246529375
CCDC88C	5.069558445711063
SLX1B-SULT1A4	5.065018277247389
YOD1	5.057343585543487
MAGED4	5.026856899067606
NAA16	5.021404291498842
CPAP	5.020841095562719
SINHCAF	5.0157597935263
CTNND2	5.013476913372732
CASP8AP2	5.002565571709704
RCAN3	5.00135124604087
GJC1	4.996526990390427
SLC29A2	4.9905359008553365
KIF2A	4.982869603748028
MSH2	4.980767076399788
UTRN	4.978143411148212
SPC24	4.968431880867271
ZNF77	4.967161293921797
LCOR	4.954192779861294
SMURF2	4.938568065993646
DCP1A	4.925896476894044
ZNF35	4.913781825404083
CDCA2	4.9116214100206825
PAFAH1B3	4.901883160908253
CRMP1	4.896917629289576
ZNF573	4.892218789963271
MEMO1P1	4.891523028264755
NCAPD3	4.878977509747533
ANKEF1	4.87814409481696
MASTL	4.872761523213857
MIS18A	4.869878734094334
NANP	4.858178385052449
FAM117B	4.853932147311946
CRLF3	4.844627216273026
CSRNP2	4.840426345513118
DOT1L	4.838873316960748
TLCD3A	4.83558529114275
INKA2	4.826416884104346
GINS2	4.819921150008077
MEX3A	4.804192908259003
MCM6	4.803964116066193
MSI1	4.803173392889001
CNTRL	4.795902192079645
MACROH2A2	4.793918115386838
LINGO1	4.787546782723752
MMP11	4.785160670175525
SUZ12	4.769945588968078
ZNF710	4.750110800988611
NT5DC3	4.749824002222141
ZNF600	4.74938933423183
FIRRM	4.734776520870921
ZNF826P	4.733919449726493
SHLD3	4.733506544152725
MIB1	4.73290269975687
DDX11	4.729932175870667
ZNF525	4.711783933972133
CSPP1	4.710296036308852
ASRGL1	4.705285925580017
NUP210	4.681497900679429
NEURL3	4.676468463072097
UBE2T	4.674827551121832
LIF	4.673100179725747
RHEX	4.671666740255993
HNRNPA1L2	4.663664382364111
HMGXB4	4.662317772361059
SPATS2	4.6594006276923885
SMARCC1	4.658975656258774
NAA40	4.648381543796921
ARHGEF2	4.634988344755804
IL4I1	4.62381895684412
BACE1-AS	4.616928808064162
OSBPL7	4.614356345659307
TYMS	4.614045160545043
AURKA	4.608442846222719
ZNF337-AS1	4.605397388837267
PEG3	4.596885007637597
TACC3	4.575508826918245
SPMIP4	4.57367585202149
AFP	4.563589180198509
TCEANC2	4.563506722069694
PRC1	4.558741447403005
STEAP2	4.552943635501398
NDC1	4.542616336072427
SKP2	4.538812639270796
PELI1	4.532956965018987
POGK	4.525119270584329
DNAJC9	4.506746388682067
ZNF432	4.4934764535352345
ZNF320	4.484121240578972
RHNO1	4.483206689125221
LRRC37BP1	4.470972763731553
DCAF16	4.467497401609577
CDON	4.465315678116932
ZDHHC17	4.464240616435065
RECQL4	4.462792294780964
PPAT	4.450353861811448
ZNF614	4.448406361575298
CEP78	4.447182522378443
TUBB3	4.437461421070135
ZNF230	4.436975151104261
HDAC4	4.428405953676271
ZNF37A	4.426603291955547
DUXAP10	4.424608407456893
VIL1	4.419796832149702
GUSBP18	4.419513349771962
PTTG1	4.416961747974073
TMEM201	4.410947995383399
LOC127814295	4.400568556427732
TYW5	4.399597816477749
NRSN2	4.398271669306182
ZNF532	4.394901615477758
RNF24	4.394348844282415
SLC22A15	4.389325656711855
FBXL19	4.387044799780686
TIGD5	4.38618173180063
MEX3C	4.383539615068116
BMPR1A	4.381502767181364
SH3PXD2A	4.371113522799734
ZKSCAN3	4.368078324261882
TBC1D22B	4.367030678487444
C6orf132	4.364408110676952
ZNF783	4.358930451354411
SPATC1L	4.342585647125684
SNX16	4.33624068340648
CENPU	4.3310689059964
ABCA11P	4.326625584326
EEF1A1P12	4.317463192478366
BRI3BP	4.304346083179039
ZNF587	4.303381349639196
GOLGA2P10	4.303163283186873
ZNF550	4.286863042886749
PLXNA3	4.286808375425063
TNFRSF21	4.28400518462049
CBFA2T2	4.280044535633901
HELZ	4.273250974987654
DCP2	4.270238085679268
LY6G5B	4.265711049300334
UBXN7	4.259130302615253
RPL17P18	4.255394411572071
VHL	4.253031805900568
CDK2	4.246097010958284
C5orf34	4.245475441218951
FAM135A	4.245356854638645
NT5DC2	4.2404084844976655
CDC42EP2	4.2400427176306446
ZNF738	4.237090838281516
PLEKHH1	4.232942638411068
CREB1	4.2244755279639445
NCK2	4.21792765920936
SUSD1	4.20435116615704
CD24	4.199554397530534
ARHGAP19	4.198454391149595
MILIP	4.179862730402032
THAP2	4.174584717916591
NRM	4.168717498793818
TVP23C-CDRT4	4.157539918663392
SLC26A2	4.152986285341864
BTBD3	4.140706001149789
RBM12B	4.138344504454974
CCDC183	4.135395010761933
FERMT1	4.1324393591601485
ZNF431	4.126865544933277
GPATCH8	4.120890351567188
EEF1A1P19	4.118263161576945
GOLGA2P7	4.1058030225636815
TAF4	4.095138291824603
SGCE	4.089665981928747
TRAF3IP2-AS1	4.088142895331667
PACC1	4.079545357770962
ZNF222	4.074958286320261
TRIM6	4.066913345733751
HNRNPA3P6	4.059759336950666
LATS1	4.0596435385155925
GDAP1	4.054914887849471
SLC26A11	4.054072411966959
TTLL4	4.045039421130955
BRPF1	4.039454803173268
PHF19	4.038592740954384
BLMH	4.038349332055621
FCHSD1	4.025645658574337
FBXO45	4.024721247913818
MBTD1	4.020288177807828
NFYA	4.016920706054015
ZNF329	4.009390853329199
PRDM4	4.007399423833608
CCDC66	4.005160025104446
EEA1	4.004676894438355
ZNF461	4.003542606930099
SNURF	3.999974289083133
NXPE3	3.9983054901664703
CHST1	3.998212861278829
PLEKHB1	3.9827920014863
UBE2SP1	3.977526578365848
KITLG	3.974991879976879
RASA2	3.9737761171118655
CTDSPL2	3.9721573397076058
CRAMP1	3.9704937383286616
PRDM10	3.968882142273152
PCDHGB5	3.9660899092535193
ZNF852	3.963717479710717
ZBTB39	3.9488213941085126
HEATR6	3.944951981170137
TMEM87B	3.943638700916671
DDIAS	3.938247917379352
PNMA1	3.936206208650806
RAP2A	3.935981529668492
PRR7	3.929418741028329
ZNF283	3.927501810953989
G6PD	3.9188658288866978
SQLE	3.917611571716635
TMEM51	3.911692985585674
RAVER1	3.9048243479569695
SENP1	3.903789613621079
ZNF260	3.901284062269368
SERAC1	3.897617474425448
BCL7A	3.895696034134645
MAPKBP1	3.8948328349151264
RAB6B	3.893843921448583
RFX7	3.891899845123944
ZSCAN25	3.887791376765434
PITX1	3.8849706067404255
ZNF239	3.8813926049685774
DLG5	3.8783336173937286
TDP1	3.8766216790484735
FAM222B	3.868779103292748
LRIG2	3.867451686547249
ZCCHC3	3.865238037282623
ZNF341	3.864544223627171
ZNF675	3.863860059538776
PUS7L	3.854037642287397
HMGA1	3.852679271910367
HSD17B7P2	3.850833968570603
XXYLT1	3.848286425296628
E2F6	3.846015732644263
ZNF529	3.8451179113930394
SPAST	3.844608503107146
ZNF726	3.8428182578594434
ZNF248	3.841044619473803
PLCE1	3.840110036528571
UBAP2	3.831669599053331
FBXO46	3.827886665283711
LEMD3	3.815779790882592
PAXIP1	3.8134197753050247
RASSF8	3.809361766871038
HNRNPA1P10	3.802179263967977
SLF1	3.797224808280952
ATAD2B	3.797136377139907
CEP290	3.793709418552645
SLC1A5	3.7899641923971705
YBX1P10	3.789207863793302
HSF2	3.788075290795159
ABCB9	3.7820994104506935
STK4	3.778816288734292
ZNF2	3.769062677985655
NLGN4Y	3.7647807454965823
ASH1L-AS1	3.7626101871475712
PTBP2	3.75767054774807
TAF1B	3.749862675647091
C2CD3	3.7455411261379736
RFC5	3.7407485210985967
PTBP3	3.73754928996588
TMEM164	3.734105260394227
MECOM	3.7322534078482055
MAGI3	3.731069985753416
MXD1	3.721820756845966
STARD4	3.721556079878151
SOX9	3.717791960877111
PRLR	3.7119845705300185
MCM3	3.711800018567863
TYRO3	3.7113999549709313
ATP11A	3.708918474823159
TESMIN	3.70424955182394
TUBD1	3.699092224978668
NUAK1	3.696956427334741
DYRK2	3.6947646435264847
TGFBRAP1	3.690771095901074
ARHGAP26	3.6788205578401656
DSTYK	3.676678860467237
ZNF572	3.664176392969889
CHORDC1	3.6632296050162014
CCT6P1	3.6575289051869215
BFSP1	3.638869175082464
KIF7	3.638772624214244
PRMT3	3.637953722590583
BPIFB2	3.6365437142183863
ZNF586	3.631455543400153
L3MBTL1	3.627469857966382
SUDS3	3.622980499384402
EMSY	3.6194516376938566
GNAZ	3.610265796457269
HLA-F-AS1	3.606148808293959
LPAR2	3.5916763631366373
PIGS	3.590326108902521
STX6	3.581561880162178
NCEH1	3.5780340646013893
C10orf88	3.5695427478159383
CCDC6	3.5661013022575805
IFT56	3.5655792646699864
P3H4	3.564907960304698
ZNF542P	3.5639670915864885
MPP3	3.560522080452699
MCM3AP-AS1	3.554693893962299
SLC38A1	3.5541600625813343
SLX4IP	3.542120631556168
ZNF143-AS1	3.537883850888883
RASSF3	3.532647368223996
PTK7	3.5314933183573483
MLF1	3.527865837925913
ZNF566	3.522761390879336
IFFO2	3.517214176484839
ACACA	3.5169041737214006
H2AX	3.516101489673262
TGFA	3.5156753277006683
ATP9A	3.513907399174227
URB2	3.5123314222192032
ENO2	3.511299456980873
LOC119746555	3.5087967369425748
ZNF761	3.5063420306865885
KPNA2	3.50382406055906
NPM3	3.5037077092643405
SMC3	3.5008279544896
FAM111B	3.499957014689293
ZNF468	3.4985224222617526
RFC4	3.4979103627983887
GPR160	3.4941212994892865
C2CD5	3.4887888880535773
CBX1	3.4866463185211134
RICTOR	3.4861597543778142
BAK1	3.4808746757672897
ZNF45	3.4800612518933205
MED23	3.462473549966428
GPRIN1	3.4580894383635647
ZNF813	3.4558700109020317
ESF1	3.450882147854628
SSUH2	3.4508787440009114
BICC1	3.449229167499152
LLGL1	3.44376180465909
SEMA5B	3.442488513856349
SH3GL1P3	3.4422034504177264
SNX22	3.4383740399208085
CDC42BPG	3.434430994553598
RAPGEFL1	3.4326640778404585
COMMD2	3.4313543549835974
COIL	3.4300739863742296
FGD1	3.427557100857276
RAD54B	3.4264414458497714
FRS2	3.423401232126558
SYNJ2	3.417472682965521
LINC01106	3.412110692704837
CERS6	3.4118397314155584
RUBCN	3.4042868338812555
SPICE1	3.4033098117842484
ZNF367	3.400161444669792
SNHG14	3.392851108699891
LINC01703	3.390219026683796
SNHG1	3.3855621133808134
KAT6A	3.383109364966465
MDFI	3.379467587013537
ZNF74	3.370352064451444
ZNF623	3.368215659242584
EFNA3	3.367872951798054
NUP43	3.3644414505340063
ZBED8	3.3627070323983657
GXYLT1	3.3615865811373857
STX7	3.359704326023792
MALT1	3.358747465228604
COL5A2	3.3565191331950843
RNF169	3.3517709943608085
AP4E1	3.351576087121095
ADO	3.349572752309533
PIGW	3.349379524825165
PRKD3	3.3465738347180456
WSB1	3.346319401202172
POLR3A	3.34481214740012
RBM12	3.3410061698789533
TIMELESS	3.340912642903373
LRRC37B	3.3398260133934654
EFHC1	3.3388788179544475
WIPF2	3.335650183951476
EFCAB7	3.332276667195205
CNOT11	3.3318029320478337
TASP1	3.331472295109172
ZNF56P	3.3309554870015354
NID1	3.3308640507283043
SERPINI1	3.3253111801765844
C9orf40	3.3234266313570644
DNAJC18	3.317198346271134
STAG1	3.316130054479144
POLD3	3.315505959096104
MTHFD1L	3.3103227573066696
SOAT1	3.3102753070462034
ZFP30	3.3100922895907217
PIMREG	3.308439647434789
TRMT6	3.307842472110997
POGLUT2	3.307495226298592
APPAT	3.3074825590281067
CSNK1G1	3.3046317312698044
MKLN1-AS	3.30209020908217
SLC41A1	3.2944654514590024
ASAP1	3.29285913325489
PLEKHG2	3.2910216180818086
SLC1A4	3.2745376567427744
ANKRD10-IT1	3.2720086513242728
ZNF267	3.269896415107157
ZNF518A	3.26933526615552
RALGAPB	3.263717804161074
MED13L	3.263120804497911
RFC3	3.261468354635254
RIT1	3.2571567816251896
ZBTB11	3.256713071443009
NCKAP5L	3.2446522482363926
KDM5B	3.2446277747234653
XPO4	3.2445624733910363
DKK1	3.2442307603950438
ZNF121	3.2426141525952703
ZBTB5	3.2356846220918225
E2F8	3.2338622259177017
FERRY3	3.2336065147790864
ENPP3	3.2267884248261685
SNHG3	3.2248842054862434
PTHLH	3.218119181957083
RUSC1-AS1	3.2177114696330915
SLC7A6	3.2158862933273307
ZNF202	3.212270862669238
SIRAL2	3.2064811656948264
YWHAZP5	3.2059604461568245
SRPK1	3.203299173529352
TIGD7	3.202156799690903
AACS	3.201052227999981
DBN1	3.1973811695868184
NCOA3	3.1965763795804127
LOC100288637	3.1964174419344475
TRIM45	3.196118048925545
TAOK1	3.1909586492761504
FGFR3	3.190354412502344
MMS22L	3.186904604765361
NUP188	3.186131650476537
MATCAP2	3.1703580838813057
EEIG2	3.1692445070901014
KCNE3	3.1678785915543264
RPS3P3	3.166610184674873
LRCH3	3.1651800973833675
TMEM183BP	3.1574999031255886
EXOG	3.146240012826016
PIKFYVE	3.1425147901559187
UBE2S	3.141520124186346
ZUP1	3.1407358867474366
NUP155	3.1403154570196925
MYO19	3.133846634043437
ZSCAN22	3.132095822212738
PUS7	3.131276464396852
RPGRIP1L	3.129259018442619
RPS7P1	3.1262771761659183
OVGP1	3.1239660871296597
NMB	3.1230320409625483
CDCA7L	3.1226944316155807
UNC5B	3.119845205806824
EPB41L2	3.1185791331651647
SREBF2-AS1	3.117350588290824
CLSPN	3.1173136873745237
PAXBP1	3.116983656847869
ABCC4	3.1142136374684752
PHF21A	3.112546478472594
SPOPL	3.112341538447882
TRNP1	3.1094364225438325
SLC25A19	3.108931121742619
PPP1R12A	3.108578187961667
IQCB1	3.108526807605999
C1GALT1	3.106474682161454
CACNA1D	3.1060523275835035
ZNF354B	3.1047999269054163
C12orf75	3.1038464974472606
LRIG3	3.103393380413806
NEK4	3.1029026696587403
ZGRF1	3.101086295446548
MLLT10	3.100284928750179
POP1	3.099793541143299
SAXO6	3.0934665980201848
PLAUR	3.09275566146376
FEN1	3.0923351790351763
DAGLA	3.0918740264650824
ZNF160	3.0903215716163035
NUP160	3.090253517318712
HEATR1	3.087898381084429
CEP192	3.086718854565787
ZNF185	3.0856927365028106
RAD51D	3.0829872713548694
DCAF17	3.078496731764128
LINC02381	3.077618030668478
RPL37P2	3.077397502056666
TLCD5	3.0721060180639888
ARMC9	3.070240548215595
ZFP14	3.067408006953696
KIAA1328	3.0665963902416182
EIF2S2P4	3.0658841779240493
KMT2E	3.064589925609402
PKIB	3.0629336309769184
CEP250	3.062354283210095
FAM13B	3.059884698302489
FBXO30	3.0596254377025702
DDX52	3.056882313964912
UBA2	3.0544668950406515
ZNF548	3.0506846075970877
USP1	3.0464915689471272
HSPA14	3.043914913471329
TULP3	3.0372261834898464
ANKRD27	3.0371415989895967
ITM2C	3.036615684897104
FAM111A-DT	3.036194711978104
RMI1	3.0354434520395337
CBX5	3.0353597922643667
MARCKS	3.03277472210421
RUFY2	3.032061205022164
KCTD9	3.028404567090482
ZNF845	3.028133197166025
TOP6BL	3.0276290286071603
ANAPC1	3.026171552087109
ZKSCAN4	3.025612617617261
PTPRD	3.023768010494181
SFI1	3.018830768543008
DNMT1	3.0147658556095758
PLPP2	3.010799375059093
RCC2	3.0086827418444484
PIGCP1	3.0081106272801783
RPS27AP5	3.0075306278425376
ZNF697	3.0072888403317446
MZT1	3.004663453681109
ZKSCAN8	3.003667992349676
ZNF507	3.0028540097678413
SNHG20	3.001004850870538
ANKIB1	3.0001764556731185
ZCCHC4	2.994007010284625
AGO2	2.992975620348623
CCDC34	2.9925177470641318
KIAA0753	2.988526445527496
DNAJC14	2.98605973128417
SLC16A3	2.9832948434780877
VRK2	2.983293762686172
RAC1P2	2.982851023237801
ADAT2	2.980893156185981
ARID5B	2.9804835848842037
LBR	2.979003664269778
IQCC	2.9786674155682387
JRK	2.975751571075816
AEBP2	2.9753830925607345
TAF2	2.97174512444704
LAPTM4B	2.971100014058049
CORO1C	2.962943445175433
STAG3L4	2.962483009472519
STXBP5	2.962011584291534
KIF12	2.960057639033543
MAPRE1	2.9591760613943574
PRDM15	2.9575633065002416
HAUS3	2.951283447779826
CCNT1	2.9466400900758942
CDKAL1	2.9459669887901136
MAP3K1	2.944682551878616
L3MBTL3	2.9445812023210984
CD83	2.9444087321039327
VEZF1	2.936980884488188
CEP72	2.936755532620264
TBC1D12	2.9358542610674228
R3HDM1	2.935644717762281
ORAI2	2.935283196476986
RNF138	2.932511645023641
INPP4A	2.9300897431812403
KMT5A	2.9266107595023034
CHD7	2.92603215871725
NIPA1	2.9237717730068904
LMNTD2-AS1	2.9234327562287548
DENND6A	2.9218822147903123
BCOR	2.921259112219157
NPEPPSP1	2.9205426601677176
GRB7	2.920294707189704
ZNF383	2.9189721877622854
LARP4B	2.9151927023999544
SLC39A10	2.9108675662938595
NHLRC2	2.907924748663942
KIF27	2.9075419068128103
MIR210HG	2.902607286549478
SMG8	2.898368119214969
NSMAF	2.895702267076095
ZNF195	2.89359212172064
ADNP2	2.8928697053185948
UNK	2.8816648876468136
STRBP	2.881640758129222
GUSBP1	2.8815645541615504
ZFX	2.881098347281928
FGD6	2.8763468738352422
CCDC43	2.876031229454146
U2SURP	2.8732907779590096
ZNF510	2.872196702199335
NUDCD1	2.871648361922745
SNHG21	2.8713508309593245
ACSS1	2.867489719446556
GGA3	2.865874401689349
MGA	2.865080633094014
UBE3D	2.8647536239232525
QPCT	2.863157360268345
RAI1	2.8607621267761703
NFXL1	2.85561049268214
NUP107	2.8549941258323828
TMEM44	2.8544161317654737
CKAP4	2.852598440287053
BTAF1	2.84979587821701
NEK8	2.8421988286029256
PYCR1	2.8403083366747466
G2E3	2.838749048118254
ZNF331	2.838392496511962
ZNF43	2.836899975339224
ADNP	2.834969572153003
SPIN1	2.8340103311032654
TTC13	2.83355486407476
ZNF28	2.832389905699132
CCDC120	2.8316159765435778
CCNYL1	2.829924374654828
ZNF718	2.8296215260869717
CIB2	2.829184053549974
REST	2.824635738571833
DIP2B	2.8240648172348424
NF1	2.820137574206257
PIAS3	2.8096596499921103
BMS1	2.805174646191932
ZSWIM1	2.805091328936408
CD276	2.8025830701243524
TGS1	2.7991464800379933
USP42	2.7988859315963714
FOXK2	2.7979451903712764
NDRG1	2.7978006379223634
CAMSAP2	2.792711905369752
VPS9D1-AS1	2.7897776134801147
KMT5C	2.7879565724519217
FOXD2-AS1	2.7860145807525734
SLC36A4	2.7835385703941027
MARCKSL1	2.7783561313957432
FANCF	2.777415736701629
EPS8L3	2.770757040717881
TIMCC	2.76836300934832
STC2	2.7673043323825994
NUP153	2.766410484066245
FADS1	2.7641842029754957
ZHX1-C8orf76	2.763204291673309
MAML1	2.7626873404033487
TOR4A	2.761841995934395
CWC22	2.757196278880153
SLC35E4	2.757109345259291
ZNF570	2.7541669557199304
ZBTB6	2.752764512651636
ANGEL1	2.7518690418213843
CD2AP	2.751329177787807
SEPTIN5	2.749500348999729
RPIA	2.7488967148976267
HDAC2	2.7487623722598764
LYPD1	2.746786002734283
IFT80	2.742520564926166
NEMP2	2.741686330412405
ZNF700	2.740059896046716
PPRC1	2.736224046815943
ZNF567	2.734828073501008
TCERG1	2.7332837969770925
SLC4A7	2.7285918807039145
MGME1	2.7276120112395343
ZNF142	2.726129795238461
TEX10	2.7244753176058576
ABHD3	2.7219342722940616
SCARNA13	2.7218429413652694
TSC1	2.7209196726140363
SLFN13	2.7205417376023853
UBXN2A	2.718628028295831
RAB11FIP4	2.718547953618657
NEIL3	2.714959139662859
DHX37	2.7120936353638383
GUSBP9	2.7119310591998573
PARG	2.7087946974340804
SCAMP5	2.706661104622365
GCC2	2.7046083964107317
OSBPL8	2.7022805356629256
LINC02979	2.697135910415861
GMEB1	2.6961079538306763
PDE9A	2.6912125265925577
ZNF485	2.6910245744209056
RPGR	2.689329699004853
PRR12	2.687069595723673
TULP4	2.6869686448590926
TMEM185B	2.6844518598901987
TTLL7	2.6839841882196613
SIPA1L3	2.683206404189402
HACE1	2.681191133799239
STRN	2.677874722667206
ZFC3H1	2.6769756324963803
EP300	2.6763357126074454
MGAT4A	2.67576711177835
ZMYM3	2.675366278255776
ZNF417	2.6753519488150426
OGFRL1	2.674851717757202
STK35	2.6739097055354386
HNF1B	2.668862385467885
RAP1GAP2	2.6684681165008235
DNM1L	2.6665133954294165
GAPDHP1	2.665599202176648
CNNM4	2.6615467046926584
ARPC4-TTLL3	2.660814704422963
ARL17A	2.657949053917985
UNC119B	2.655133259867932
PPT2-EGFL8	2.65430775102403
ZNF134	2.65289780709289
PMS2P3	2.650441942340525
NCOA5	2.649391825150605
ZBTB9	2.6491131754535693
FNBP4	2.6485063423693944
SLF2	2.6477719526956207
PLAGL1	2.6445475010356447
SMIM22	2.642322366261403
C19orf48P	2.640393961207084
SLC16A10	2.63707583541766
SBNO1	2.635844601494096
ROBO1	2.6319621627850127
ACER3	2.631058422537853
RLF	2.630844032082259
PRKDC	2.630802177145534
MSH5	2.630360815292624
METTL4	2.6300739239317537
ZNF211	2.6259902745017767
TRRAP	2.625921095509434
ENTPD2	2.6254812669277974
AGPS	2.6229874912155333
MCM7	2.621730821571338
ABL2	2.621317228951739
PHF20	2.618067768987706
ZNF81	2.6124811032539768
BARD1	2.61062940769859
GZF1	2.6104898739799847
RNF168	2.6100797472675707
CNOT9	2.6082348054136686
NPHP3	2.606123903544879
PASK	2.605720652911672
ZDHHC20	2.6053685588744715
MICB	2.603135900097299
B3GALNT1	2.6028447448754903
CDC25B	2.6011693876383566
NBPF19	2.6011641560684886
ZSCAN29	2.6001541663927363
RPL29P26	2.5986885971548106
PROSER1	2.5986344027160744
C19orf33	2.592364938901844
MAPK13	2.591832533136734
PRR3	2.5914277957235727
PCYOX1L	2.591355184566059
GSTCD	2.591073331042381
RFX2	2.589670888094614
TGFB2-OT1	2.5895671349497675
LIN54	2.5890728698688004
SNHG33	2.58899575675469
NRF1	2.588893541395594
ROCK1P1	2.587042713667532
MAGED4B	2.5868366554812523
RPSAP14	2.5863116720034407
DDX55	2.578963010164752
AGR2	2.5783158377643005
PLOD2	2.577963649659439
EP400	2.576919190953891
ANXA3	2.5760230232628123
PURB	2.573629932063539
NFE2L3	2.572553400996326
SMIM32	2.5702576383939117
CDK4	2.5686844788528704
ZSCAN12	2.566932877858266
HLTF	2.565091646029608
TNFSF4	2.5621949489767486
CCDC28B	2.5579753539464662
FAM110A	2.556859252025549
ZNF674-AS1	2.556823885680088
ANGPT2	2.5560342980545108
GLIS3	2.5532983259964115
ZSCAN5A	2.551682294308077
SLC44A3-AS1	2.549536634764897
UTP23	2.549057149789696
ZNF552	2.5489782470205604
UHRF2	2.5483027858481457
ACTL6A	2.5475312511920114
RUMY3	2.544134350989908
ZBED10P	2.543851733828965
BDP1	2.535834958993357
PAK4	2.532979305135571
RHEBL1	2.5316696544451074
PHGDH	2.530570432302194
ZIC2	2.5270424599866117
ZMYM5	2.5257432991686763
FAM217B	2.5248609129750257
RNF2	2.5235384604137208
BBX	2.5222247689715447
ZNF569	2.5218727159020857
SOAT2	2.5213397396756942
ARID2	2.521185274153351
FNDC3B	2.519488309824269
PPT2	2.517122231827814
RP2	2.515690846862041
BSPRY	2.51420568484225
PLEKHA7	2.513502341967371
NXPH4	2.507517371947204
POLR3F	2.5074243805144523
PALS2	2.50627538163008
CCDC88A	2.5043933858086045
SENP7	2.5042839796271505
VANGL1	2.503710737873951
ARHGAP18	2.502952293646146
CLCN2	2.5029212119799413
DSN1	2.5012363680070298
SMCR8	2.5006874396602177
FANCG	2.4991913636916645
ZNF84	2.495957124330222
ORC2	2.494236967273083
ZFP82	2.491688009071398
THUMPD2	2.4914152405102
SPX	2.490239023613169
P2RX7	2.4900838755001686
UBR5-DT	2.488163398544913
MCM9	2.487778348823332
SLC39A6	2.486517304210463
PRIM1	2.485011079673905
ZNF180	2.4848706429029623
SAMD8	2.4836185294745
ELF4	2.482551332039577
STAB2-AS1	2.482423695146048
CYRIB	2.4809662756457564
FBXO10	2.4795406560572126
GPX7	2.4787404609313057
CHAF1A	2.4778854755538013
GSDME	2.477589381502001
FRG1BP	2.4775782748961084
EPB41L1	2.4741377088576
DBNDD2	2.4740681592725697
RASEF	2.474027260554758
FNBP1L	2.472652300391299
STX3	2.472195557205436
MDC1	2.469957494124442
VPS37C	2.4694906598290447
PBRM1	2.469186233918719
RCE1	2.4676739782307795
APPBP2	2.46756472385645
SCRN1	2.4667415934562644
TWNK	2.465618882663937
TMTC3	2.4645121536403134
PDSS1	2.463077643023414
VCAM1	2.4614401135750423
HMGCR	2.461410319975067
PABPC1L	2.4600183181937325
ZNF606	2.4553627031295124
MAP3K21	2.4539000109704405
CHKA	2.4538437063255176
ZNF93	2.452728456021747
ZNF555	2.450805744748866
ZNF527	2.44928531205449
PIGU	2.447202429297222
ZNF618	2.44481151898051
KLF5	2.444652955272648
DCLRE1A	2.442974608411904
NDRG3	2.442575950912362
MCM5	2.4417969341089183
ZNF808	2.4409737106158818
DPY19L4	2.439874398176005
ZNF384	2.439692598052932
ADM2	2.438275362115802
RFXAP	2.4351758779599613
MYRF	2.4349221691029124
HNF4G	2.434827560198749
VPS13A	2.434374703466643
ZSWIM6	2.4341747087951693
CHST10	2.4322259273654665
GEN1	2.430533820800866
TCF3	2.4289562221430483
POLE2	2.4278950897283456
ZDHHC13	2.4278776376929576
TNIK	2.4276379765362583
SMAGP	2.426899265232869
ZNF615	2.426177182931956
ZNF621	2.4258456151180026
RPS6KC1	2.425365373464889
SMARCD1	2.4251670811843504
PLXNC1	2.424649739534797
B4GALT5	2.423427645589665
NRAS	2.421778839791348
PI4KAP2	2.4208439096694
ACLY	2.4206930596063927
SEMA4C	2.420537962324751
TIAM2	2.4163155996877057
ATAT1	2.4159010545008246
VRK1	2.414902531078214
KMT2A	2.411753510804811
CCDC112	2.4088814411786488
CHML	2.40786662257085
ADAP1	2.4077936622588405
UCK2	2.4071746430167136
IFITM10	2.401393266493546
MED13	2.4009072177939785
INTS2	2.400739898542633
AMD1	2.3988069691157023
SLC30A6	2.3987196273261024
CKS2	2.3986558957110926
TCOF1	2.3983551882588867
CDCA7	2.397443226938164
CHRAC1	2.397273193116947
TENT5C	2.3940146934684243
CASZ1	2.392956984512036
ESCO1	2.391888868187596
POM121C	2.3902182584063008
ASH1L	2.3885723782961468
ZNF551	2.3885509188025185
TMF1	2.3884211995293305
SETD5	2.3876799773111625
ANKLE2	2.386076303578255
MARK2	2.385304114659503
NCS1	2.384827218713893
KDM1B	2.384118575721001
TMPO-AS1	2.382704282762999
FMO1	2.38103660180025
UNC93A	2.380694818113541
PLEKHA2	2.3792661442643657
COL27A1	2.3791955874632724
CTU1	2.377750162356931
SACS	2.3764722156732505
SLC45A4	2.3759158931453834
LINC00470	2.3757746417988823
CEP170	2.3751789868204294
TMEM67	2.373801108591161
ZNF789	2.3718444412533928
MUC1	2.371723124417432
MAPT	2.368801911046294
USP13	2.3685029632205508
ACVR2A	2.3650397968697554
WDSUB1	2.3645784058673707
ZNF587B	2.3552913242283062
PKM	2.355017865070819
PIP4P2	2.354839274365185
ZNF143	2.354106553075025
METTL6	2.3540310945773344
TMEM243	2.351650385758854
PIK3C2A	2.3506562288657338
KCNMB3	2.350449619847472
FBXW8	2.3444097226387983
KANSL1	2.344207548441427
TUFT1	2.344045311954164
RAD21	2.341275397083132
SLC35D4	2.340680224257976
NPAT	2.3378950457657046
UBN2	2.3375956520321237
HIVEP2	2.3365031583700504
GEMIN5	2.3355971844552297
GMEB2	2.335350490275038
FER	2.3321636182821583
TRIB3	2.332020211889009
MKKS	2.33136571551042
ZNF250	2.3305635897997687
TRMT13	2.3286374911961016
ZBTB49	2.32704788866384
CCDC93	2.3247372487156075
TRIM65	2.32446875968806
SLC18B1	2.3243283276260933
SNHG25	2.322874115932076
PAQR6	2.322114729884728
INAVA	2.320873655852906
CLGN	2.3200649810777656
POM121	2.319076528894328
RRM1	2.3162069665316007
LMTK2	2.314698607611575
CPSF6	2.3144767908757222
CTTNBP2NL	2.313637807103608
CDK17	2.3126922425614285
ZNF227	2.3125134385070214
ALYREF	2.3108894746010558
PAQR8	2.3104321176171347
GPATCH2	2.310408773199648
PKMYT1	2.3100079853943867
HAUS2	2.308574641810329
FBLIM1	2.304727151669272
ZC2HC1A	2.3046462007675395
XPO5	2.3015201289215663
TUBBP5	2.297345815731549
RIOK1	2.2940916807808702
CLASP2	2.292439445058251
ZNF322	2.2922310303606195
ZNF12	2.292140867939354
MAP3K7	2.288894601382523
SAP130	2.288596656342752
N4BP2	2.288193211381526
EMILIN2	2.287223776571562
ZDHHC23	2.2862128957554075
VEGFB	2.285369121416031
GIT2	2.283915253580277
MDM4	2.283815033707878
STXBP4	2.281931093500372
CAPRIN2	2.281204352344053
USP46	2.2805755105522936
ZNF253	2.279723400358549
DCAF7	2.277014117660124
RIPK2	2.2755616055642585
SLC71A3P	2.2755326205816173
TTI1	2.2735848578224847
ANKS1A	2.2732219414059567
CMTM4	2.272468529697141
QRSL1	2.271562931172189
TMEM168	2.2710590414958247
PHC3	2.2691528666065235
ITPKA	2.267721996450053
PIP5K1A	2.264605729732889
RAP2B	2.2603986816671324
MAP3K4	2.2598447159660715
SYNRG	2.258503338117876
ZNF609	2.2574960396631543
DHX35	2.257027799399978
PHF6	2.2563752646637005
PRMT2IP	2.2543962718185497
TMEM74B	2.2530461366948047
INIP	2.252760920591859
TLK2	2.25230218334177
ZNF217	2.2486822395501798
REV1	2.246070506626586
LCLAT1	2.245116354769337
REXO5	2.244160291550826
PELATON	2.243190775761542
ENAH	2.243043840717779
CHD3	2.2429305839510314
ZNF184	2.242853372676323
EDNRA	2.242460823778597
MIDEAS	2.242413094808156
CUTALP	2.240999963352087
SMARCC2	2.2348553094243044
KIN	2.233769435425815
MAK16	2.2314642370476494
ERI1	2.2304980443344324
RBAK	2.229355990932312
RPL13P5	2.2290874732502424
LINC00294	2.2290213263069
SMAP1	2.227642628612481
PLBD1	2.225290054016045
MAP4K5	2.222336305063734
DBR1	2.221780411614923
CCDC97	2.2198086130484898
ZNF731P	2.218402900264305
ZNF571	2.217870436902883
WNK2	2.2164207264439235
ASXL2	2.2146135501054456
ZNF443	2.21373470699181
NPC1	2.2103910281154557
JRKL	2.21021096883486
TRIM37	2.21011020881328
ENPP5	2.2094841166503114
SPAG5	2.2087294171845406
TTC21B	2.2084244674108966
HOXA10	2.2050959461444384
QTRT2	2.2030716986683787
HSD17B1	2.20262626013189
BRD3	2.20251239545422
RELT	2.20113723948256
ZNF318	2.195024640760756
DHX34	2.194850918301302
SART3	2.194332039021376
MELTF	2.1940945339747118
KANSL2	2.1933090311329537
DPY19L3	2.1924061113562705
LRRC57	2.192053182530918
TFIP11-DT	2.191696601320264
NUP62	2.1916500607542355
CSE1L	2.189501974809877
NDOR1	2.187614323565989
TMEM181	2.185607931444334
RNASEH2A	2.185293009413084
NUFIP2	2.1849274022104472
LIMD2	2.1840338943763373
PIK3R2	2.1832799298650243
GOLGA6L4	2.183246916918528
ZCCHC8	2.1818609685770745
BRIX1	2.1812215236113075
BAZ2A	2.177117543894691
TMED8	2.1757878029879643
SPRN	2.1755096179485545
CDYL	2.172144431786029
SP4	2.170587253794827
CCP110	2.170584858519653
FCHO1	2.170231651908346
POC5	2.169142479153192
SLC43A2	2.1685624593172057
WDCP	2.168456704516691
MPP7	2.1669350683343502
MFSD6	2.159109402458247
ETNK1	2.155379035824182
POLR2D	2.1546326089919905
PRRT3-AS1	2.154318754363344
GNL3L	2.154204190258996
FZD5	2.1528173086956848
EXOC6	2.1515671347144507
ZNF30	2.150521159178124
GTF2H3	2.148624440864489
CCDC74A	2.1450954074757
LIG1	2.145061718502393
ZNF764	2.144428134320449
IMPDH1	2.140034650919219
POLR1A	2.139920779662279
ESPL1	2.1395433874084677
RNF8	2.137317242545095
TDRKH	2.13450987563886
WARS2-AS1	2.133869745302989
TRIM33	2.131956338868751
ARNT2	2.130493371088797
CHD6	2.129594297789409
TK1	2.128353201010452
ATXN7L2	2.126906933009758
CMTM7	2.126282791669394
LRRC61	2.1260967854257657
XPOT	2.12516719289008
ZNF148	2.1240859320760714
MMEL1	2.123939534602616
ZNF583	2.1238283443086
FCF1P2	2.123300864944437
PTPN23	2.123187215983056
LYRM4-AS1	2.122062511640615
RC3H1	2.119529070600481
TMPO	2.1181445601535165
MOCS3	2.1180851454177896
ASNS	2.11672958176776
ZNF85	2.116412022592793
CYB561D1	2.115945459823477
KSR1	2.113526593079349
CCDC14	2.110337517613674
ANO9	2.110227561144551
NCBP2	2.108781993348948
ILF3	2.1058045795769083
ZNF451	2.10555210813625
H19	2.1048101184406223
SMNDC1	2.10389865450648
LZTS1	2.1009351331190977
DVL2	2.099947495104146
CSNK2A1	2.099527337315652
ING3	2.09738902657087
ALDH3B1	2.0956809066539623
ARID1B	2.095269210183699
DFFB	2.0949957399923003
AP1S3	2.0941986572459688
CORO2A	2.0927242285774192
MND1	2.0919956426208453
IKBKE	2.0918943003378327
MFAP2	2.091324069213474
SMPD4	2.090825199464013
BTRC	2.089288762448952
ICE1	2.0890486482883457
ZNF708	2.089013684799648
PHETA1	2.0856677968866646
PRPF38B	2.084964493230656
MAL2	2.084460187041724
ZNF585B	2.081915337872589
ZNF629	2.081772041800494
EEF1B2P3	2.081428628314148
TIA1	2.080521151988274
RCOR1	2.074682332016532
AGAP5	2.074118158655381
HMGB2	2.073043559307582
MPZL3	2.0724942201699283
CDH6	2.0724525468714883
PIM2	2.07187948455778
DEK	2.070575483786082
MIS18BP1	2.067839588126722
CEBPA-DT	2.0669360522745546
KDM3A	2.0650098024963706
PFKFB2	2.0650069281320107
PAN3	2.064524149048349
ATP6V0A2	2.064345298861045
ZNF16	2.064207667735436
LINC01123	2.0636132690538624
NECTIN1	2.061115376566981
IPO7	2.059014994749936
KMT2D	2.0581830156748584
CCDC137	2.0567361339345944
SH2D3A	2.0533401288459854
MACROD2	2.052283878582966
PDS5B	2.052178985617113
GNL3	2.0510589409484776
KHDC4	2.049935942548284
MAPK7	2.0475202060832607
GRPEL2	2.046108199719048
ZFP64	2.045128818362359
RANBP17	2.0449560180295028
SOCS5	2.0431110735965943
PPM1M	2.0404432422844505
SP3	2.040206996562982
TGFB2	2.0353504755194023
BCL2L11	2.034565441354483
GALNT4	2.0325779055426514
FARSB	2.031881288041218
GTPBP4	2.03187689989762
LZTS2	2.031737285296874
MEP1A	2.031270980999784
FAM222A	2.030574120698468
CCAR1	2.029429874026024
NBPF10	2.028113982138429
STARD7-AS1	2.026926746049807
ZNF440	2.02534851266135
EPC2	2.024905883452412
PAK1	2.0219409729939577
KANSL3	2.021893401536518
NCOA6	2.01928158458761
GMPS	2.0184438677051557
TNRC18	2.018203206791489
ATXN7L3	2.016209228979262
DHX33	2.015954288467443
SMYD5	2.014264426142443
DMKN	2.012728799138624
POLR1F	2.0109791960940364
TRAK2	2.010684457781079
ZNF595	2.0104472666855537
NUP37	2.0097269547741523
TCF7L1	2.0077828970087905
RPS7P10	2.0075747801619017
SDHAP4	2.006682303148631
XNDC1N	2.00521707891565
ZNF266	2.004830772128586
RNF44	2.0032380920907262
ZSCAN9	2.0031295056058824
CYP20A1	2.002071567057727
HACD2	1.9990407286678948
UXS1	1.9970087330698896
NPAS2	1.9964021122378488
ZNF654	1.9952461193390063
SIX5	1.9943059326609125
PMS1	1.9927429191543704
ZNF646	1.991724021587746
YWHAQ	1.990847591860237
GK5	1.98811417173152
DDX46	1.9880951456876392
IGF2BP1	1.9873810262180365
ZNF562	1.9859547288577368
ZNF350	1.9853252716701435
RAD1	1.985129198692773
SNAP25-AS1	1.9817996547684544
RAD51B	1.9812761199083124
RSBN1L	1.9810770183228532
SEMA4A	1.979306772066079
MBOAT7	1.97887135548131
IFT52	1.9786782047424285
ERFE	1.9744857551881128
TMEM17	1.9729802222967103
ZFP69	1.972138083706252
UBE2MP1	1.9720325253396
TUBGCP3	1.9699180527125877
RNF34	1.969798157949248
TUBA1B	1.9688222615500632
ZNF107	1.9683264717235436
CDH24	1.9670928953494493
CENPN	1.966930360403184
ZMYM2	1.9661861408864731
BICDL1	1.9655196013279213
LYRM2	1.965372621321125
TASOR	1.965214186611491
NANOS1	1.9643853880441984
ESCO2	1.9629540107423
EIF4ENIF1	1.96248366391036
TUBA1C	1.9622413902128588
NAV2	1.960983805836812
SMAD7	1.956604336895285
SOCS4	1.9547026355178645
PLEKHA8P1	1.953985936320251
UBE2Z	1.9525290080654163
HMGN1P36	1.9522657376310375
LINC01002	1.950401143552416
NXT1	1.949858604034468
RBM27	1.948637332309829
BTBD7	1.94655731018444
PRRC2C	1.9464803028261932
RUNDC1	1.945237278550907
DDX21	1.9436635932959592
ROCK1	1.943321442645462
NUP58	1.9429534324035889
TEAD2	1.9420032866199413
PATL1	1.9418531491611992
SLC75A1	1.941609047170331
BAMBI	1.9398100007032333
MCMBP	1.9396249619150523
DDX20	1.9382141368644448
YEATS4	1.9370126899030835
SFXN3	1.936707116782406
CEP83	1.9365936071614287
NUDT15	1.9354435696751315
ZNF335	1.9345865762079528
HEATR5B	1.9335211661061005
CLIC1	1.9332732158054384
ARMCX3	1.9313663260098208
GNAI3	1.9310593973304944
POU2AF1	1.9309732390616905
SHPRH	1.930139268397946
CEP164	1.9299254263128152
ZNF304	1.9297358286764976
RPS6KB1	1.9294216908132464
MITF	1.928966671231805
PPP4R1	1.9281413264278344
PDCD7	1.926172374737611
SLC6A8	1.924535674473144
GUSBP11	1.9245268498169408
IFT81	1.9244858158632596
DSTNP2	1.9230264212876091
ABCC5	1.922599843825191
RASA1	1.9220071500988412
FBXL7	1.920620507485723
NUAK2	1.9197563684486465
TBCCD1	1.9183076184468173
SYNCRIP	1.9175868246095824
CHFR	1.917194514876528
TFAM	1.9167570013611237
RBM15	1.9152638299216609
PIP4K2A	1.9137048805778436
SMARCE1	1.9125614844076697
CANT1	1.9114635805975813
UBE2O	1.9105707742340152
APPL1	1.9096032492888853
GDF11	1.9091689405033112
ANAPC7	1.909143599665976
TMX2P1	1.90862701227587
ASXL1	1.9075304427209807
SEMA4D	1.9070144928165524
DCUN1D2	1.9065120890311804
MSL2	1.9059855736263005
WDR3	1.905853964666551
TLNRD1	1.905626344872512
GTF3C3	1.9055718058550437
FHL3	1.9053839727759443
PRR14L	1.904671988062272
ENC1	1.904588612880375
RPL7AP6	1.9039597026847623
B3GNT7	1.901662937978688
MEST	1.9010195143388395
BRWD3	1.9005148078065832
HPS3	1.899612270421176
SMCHD1	1.899246731213223
SLC6A9	1.897417721367928
ETV3	1.8965382577590724
TUBG1	1.8959278158436372
INTS8	1.8954802786006475
IARS1	1.8916941656573287
RAE1	1.8901994223535756
SYP	1.889216141322976
ZNF785	1.8880331213098644
SORCS2	1.887753693489492
SAMD10	1.8870392007685912
IGHV3-21	1.885921276355375
RELCH	1.885881896847773
RSF1	1.8852606704522328
BPTF	1.8851537053506768
TRIM32	1.8846092116348976
STMN1	1.883526509883644
TPI1P1	1.883310074796652
P2RY13	1.8824443249817984
FIZ1	1.882443509631904
NR2C2	1.8821470579305664
CAPG	1.882143795141225
KDM2B	1.8797056796165208
CTBP1-DT	1.8793701084586063
ATP8B1-AS1	1.8783531819651864
JADE3	1.877387515953428
FOXN2	1.876078122315491
RIC8B	1.8760166799462945
GPATCH1	1.8760135337265091
HMGN1P37	1.875508143735532
CEP76	1.8740197815825248
MINDY2	1.8739860481075123
DUSP12	1.8728194500635575
WDR4	1.8726986413290048
CCT6P3	1.872021432961405
RNF38	1.871731207411096
ACVR1	1.8708166869533984
LINC00680	1.870369545493826
SPAG1	1.8701578727755368
MED1	1.867509374136653
GMCL1	1.8674051286634763
CSTPP1	1.8666548557503309
BTN2A1	1.8663726944735568
DGKD	1.86602314002207
RBM17	1.864696928746113
RASL12	1.8638358928001295
GNA13	1.863700742849694
ATXN1	1.862307603643237
PPP4R1L	1.862088942186381
CATSPER2	1.8618343056531828
ZNF419	1.8613200995814616
AFF3	1.8599319884741004
ZNF669	1.857882751192113
PAPOLG	1.8572185893904525
ILDR1	1.8567449469866093
ZNF416	1.8556329284542727
FOXK1	1.8555864042480623
YWHAZ	1.853795036834832
RADX	1.851649461409906
PLA2G7	1.8514571681321597
TTC21A	1.8506247339554276
TNFRSF10A-DT	1.850322451574832
SCX	1.848141648757552
ANKRD13B	1.848047575093608
NUP35	1.8478176827015305
DNASE1	1.847367269679352
EEF1AKMT3	1.846342472099641
MRGBP	1.846039880797398
DHRS13	1.8454628962144528
USP36	1.842760028520777
SMAD5	1.8426116219137805
HSPA13	1.842294747834908
IKBIP	1.841967189077913
DDX39A	1.8414726960376435
GATAD2B	1.8410085747634144
PIGA	1.8397976771977604
ZBED5	1.8382878670572256
UBE2D1	1.8378804791390837
SPTLC3	1.837437782373183
ISG20L2	1.8374039859914653
SLC12A8	1.837076181832821
WDR27	1.8368579973984664
DRAM1	1.836620281175955
AGAP4	1.8354479588099228
FBLN1	1.834918934286471
ZNF337	1.8348590841554189
PGS1	1.834274784263812
RNF145	1.833719860580301
SPRY4	1.8331512965010308
TAF1	1.832742432460165
ZMYM1	1.8320719051105203
SNRPD1	1.8311617373289923
TMEM170B	1.831070586484628
EPC1	1.8289601929434451
MAU2	1.8278496086887632
CWF19L1	1.8260728695058852
KREMEN1	1.825759768304716
CCDC150	1.825694172900739
EDRF1	1.825630918329576
LINC00662	1.824903471009109
DNAJC13	1.823716223817052
TASOR2	1.8232782637373912
CCDC18	1.8231232818438217
SEMA6A	1.822855901251937
CIRBP-AS1	1.822524667960796
TADA2A	1.81858797359632
GP1BB	1.8177479610033416
UTP18	1.8166328140638432
TTLL1	1.8163993319895528
RBSN	1.815002921902876
MARS2	1.8147724763106403
MPZL1	1.811818731198942
ZSWIM3	1.810217607594172
ATP8B2	1.809991531737609
RRP1B	1.8073653243158945
NOLC1	1.8049721900516265
USP27X	1.8048104249879175
TRAFD1	1.804169200017933
ETV5	1.803894316241414
CASD1	1.8031173752991216
PRELID2	1.7964647596402463
NAA35	1.7961181914390114
RNF216	1.7955772057164756
RNGTT	1.7954773695380588
ZNF565	1.794461159761466
SAE1	1.7943658625784282
MTNAP1	1.7937657600500545
SSRP1	1.7931640608493482
NAALADL1	1.792933169639323
ALS2	1.7927515549904611
PPHLN1	1.7917633914013835
FAM131A	1.7914541807911586
RNFT1	1.790467595689734
PRMT1	1.7902556529496458
LRRC58	1.7893123138143887
METTL21A	1.7892186948635531
CCL20	1.7884214351638084
UBTD2	1.786930316419389
BRMS1L	1.7866097418166245
PAK1IP1	1.7865280110394268
ERCC8	1.7840197572184575
PTOV1-AS1	1.7829286866345702
PDCL	1.7828197656206544
ZNF251	1.782371259501502
DOP1A	1.782194916337173
HNRNPLL	1.7816791012006623
DCK	1.7794906945401776
OSGIN2	1.7787016622639271
PLCD3	1.7775290505757926
NUFIP1	1.7761243829209807
PROSER3	1.775867885921585
TTC22	1.775172332663973
SFSWAP	1.772458378926821
LTBP1	1.7720433399558393
DPP8	1.7715412498894327
NUP205	1.7713254163642596
PAQR9	1.7708722138442932
AP1G2	1.768689816123664
SRGAP2B	1.768469836072955
EIF2AK2	1.767463565735368
RAP1BL	1.7671194764470013
AP3M2	1.7669018833368193
NOP56	1.7660946727075115
TMEM43	1.7654647158019152
POLD1	1.7646260179904276
CBFB	1.761478340016401
ZNF385A	1.761188184483603
ELOVL7	1.760664661737759
GIT1	1.760444155083195
ZNF543	1.760022439607863
ADAMTS9	1.7586924684333716
BRAF	1.7581488601321316
MYBL1	1.7579973471307044
UQCC6	1.7578053045236806
SAPCD1	1.7572324861065227
DENR	1.757199438795882
SLX1A-SULT1A3	1.7550526593021292
KHSRP	1.7544602749608378
SUPT20H	1.7524021499153588
HERC2P3	1.7511229232362784
PRDM11	1.7497382521044895
MNMIP1	1.7491116589287503
CCNT2	1.7490718168255317
MRPL45P2	1.748760360269431
LIMK1	1.7465281866157638
MOSPD2	1.7460862758668616
SFRP5	1.7444832431052464
GUSBP14	1.7436683340142776
AGO1	1.7431358005459563
SUCO	1.7428267034879226
NLK	1.742457920182651
CNPY4	1.7411346642762042
LINC01836	1.7404659198791772
LINC02802	1.7400221040665922
BDKRB1-AS1	1.739967420673947
OLA1	1.739283919149547
KNSTRN	1.7391594119381075
KBTBD2	1.7385447022242364
LGALSL	1.7380601513307372
TMEM97	1.737842317391423
CDKN2D	1.7373158934767288
LIMS1	1.7368520607955245
DMTF1	1.736163832150555
HMGXB3	1.7341257416569291
CARMIL1	1.7338073191674892
SCMH1	1.7329887576534264
TTLL5	1.732606479867148
EIPR1	1.732317844503371
GATC	1.7321606566480516
SF3A2	1.731133450532854
DZIP3	1.7290995149231214
PPP1R9B	1.7290090212706997
WEE1	1.7289697161338085
GDAP2	1.728481856083507
SLCO4A1	1.727555889728531
LPCAT1	1.7273779934472044
WDFY1	1.727369089398311
SOBP	1.7261733815205786
ARHGEF34P	1.7260226248195325
TMEM191C	1.725984987115942
PRELID3B	1.7255201812353358
GLUD2	1.725229936745895
KBTBD6	1.7245878253978688
RHOT1	1.723455460011676
ZSCAN16	1.7231632889343935
ATRX	1.720995509172051
PRPF39	1.7209082055995004
SP2	1.7205290023037865
RPS24P8	1.7196600616618956
POFUT3	1.718898878594931
SERPINB9	1.7186414868028472
UPF3B	1.7185341832684282
ZNF528	1.7150356769608253
CHMP4C	1.7147327593553907
H2BC19P	1.713786810825756
TUBGCP4	1.7135814022923996
PWWP2A	1.7129231162411078
DNAH14	1.7129049007436905
SFMBT1	1.712894425222634
SLCO4C1	1.7118927575831455
SLC35G1	1.7116776104890286
ZNF324B	1.7108123696821749
IER3	1.7106885264396432
PTDSS2	1.708637039462512
ERCC6	1.706167400294776
LINC01138	1.7058204651369897
TRAF3	1.7052657446264512
SLC20A1	1.7038570802725284
BRPF3	1.7037142905505112
TNNI2	1.7034180754141262
RHOBTB2	1.7032994212846622
AMMECR1	1.702545664759899
DYNC1LI1	1.702503665362026
EIF4BP7	1.7024616468240477
GAPVD1	1.701201754439445
MTPAP	1.7009892117516892
UBE2CP5	1.6970956212250126
ELF3-AS1	1.696340818018359
ZNF493	1.6952144734586818
HLA-K	1.6937249744058749
GTPBP2	1.693305767905868
VAV3	1.6927184418572634
AMPD3	1.6922924019334904
HOOK3	1.692106545053549
RBBP8	1.691879745325995
FHOD3	1.6895267406910257
CSTF2	1.689071246511328
HNRNPA0	1.68774533541274
MTA3	1.6872593717066482
WNK1	1.6849403135515342
LDB1	1.6849249354547633
HAUS5	1.6847359708273302
RAD52	1.6840697010217145
CHST3	1.6832702268973505
LSP1P4	1.6825844685487277
ETV4	1.679189342877573
MAPK1	1.6777423355333556
DDX27	1.677098208931579
ZNF649	1.6766660115279794
LINC01980	1.6765968011427614
ZNF155	1.6765026141530424
IRAK2	1.6756018240753647
C20orf96	1.6746233895105138
MED12	1.6742559949037508
RBM15B	1.673481228708025
BBS10	1.6730019323742151
ZNF287	1.672633528018808
BLOC1S3	1.6720324033135896
ANKS6	1.6719760228058178
AGO3	1.6716160286883923
MXD3	1.6713663766709623
COPS7B	1.6710867091405317
ARL13B	1.6699581214939692
PTPRS	1.6677768360962808
SNRPGP2	1.6674647120552013
GLS	1.6667246378564575
ARMC8	1.666626407496724
CNOT2	1.664706314655702
KATNA1	1.6624185286396929
GNPDA2	1.6617529904916757
SAAL1	1.6617342158310235
GTF2H1	1.6610587172019535
PLCG1	1.659203716256014
SET	1.6591949902226386
SLC22A23	1.658985407234715
CCDC142	1.658156807484064
SENP6	1.6559557797466358
WDR43	1.6554655298769874
GNPDA1	1.654647434123896
KPNB1	1.653126597928876
WDR75	1.6524540271542083
RSRC1	1.652006830005436
SKAP2	1.6516462005660804
PPP1CC	1.6514409396612888
NT5C2	1.651344121372433
CDC27	1.65003927207775
ZFAT	1.6495780426945346
ZNF704	1.648100311672644
MOB4	1.6479673902906158
BAZ1B	1.6478496839675083
LINC01515	1.6471909209537725
ZBTB43	1.6468195765200742
PNPLA3	1.6467542905425667
DCBLD2	1.6466291200666134
SLC17A5	1.646603363547655
OSCAR	1.6465017511758973
ZNF736	1.645825396146159
NSD1	1.6451773850997014
METTL9	1.6449078532097776
DHX57	1.6427610431813964
SMPD4BP	1.6406539571519505
ERV3-1	1.6401276276045285
POLR3C	1.6400687781675598
WDFY2	1.639934311224286
POFUT4	1.6396702160394023
WBP11	1.6387940576931486
ZMIZ1	1.6379771756650447
GCN1	1.6376789687909044
IGLV3-10	1.6371628420678133
HAUS8	1.6368906206185645
INO80D-AS1	1.634457764567533
NKTR	1.6344504781298177
NIFK-AS1	1.6334905087841582
LYAR	1.6334686831260286
MSI2	1.63273166694099
SLC5A3	1.6296188061775594
PDS5A	1.62934063544394
POC1A	1.6293394656854248
CRTC3	1.6291236647487837
TFRC	1.6283010628878078
KBTBD7	1.6282991458251237
KDM5A	1.6282101240987883
PA2G4	1.6275018303462103
SLC25A40	1.6257823411143175
STK17A	1.625685225469145
RMP64	1.62561631765333
EEF1E1	1.6248876177891116
MEAK7	1.6246423963614676
CERS5	1.6245963868719349
TLE3	1.6233717784666342
IFT172	1.6233604509248398
DKC1	1.6223280877720982
RECQL	1.6211817290995374
HID1	1.620706305380467
STRN4	1.6202174598687709
CC2D2A	1.6200018076112326
ZFPM2-AS1	1.6194986618559313
LRRC8B	1.617467998324151
USP28	1.6170595302331423
SECTM1	1.6169038405367695
RPL18AP6	1.6166250667718225
NRARP	1.6162697499773282
POLA2	1.6157285021231838
ZNF17	1.615570182259055
ZNF526	1.6154840768126264
ZNF616	1.6153675985054874
ZSWIM5	1.615272590473181
ZNF664	1.6150031130429048
TXLNG	1.6146008551020932
USP24	1.6142727216389932
BCL9L	1.6142241206924342
ELMO2	1.6140599216853826
DVL3	1.6139497350235144
CAND1	1.6134313575648789
NPHP1	1.6131585014990777
BRD1	1.6125945052036703
PKN3	1.6123643563180672
WDR37	1.6111642067526557
CMTM3	1.610933034987542
SNAP25	1.6108977945997418
TOR3A	1.6107042662603397
TSPAN7	1.6106386787732168
SLBP	1.6091421137912254
SLC71A2	1.6089674135855947
SEH1L	1.608351176248933
CAPN8	1.6077994756813323
HMGN1P38	1.6070251016953785
TTC27	1.6060557835363765
TEAD3	1.6056296892064128
ZNF815P	1.604572065903863
SLC37A3	1.6036131252335646
SWAP70	1.6034148562301611
TCEAL8	1.6033112221774053
ZNF286A	1.6032008579237518
MMP9	1.6031711220060647
LSM14B	1.603048933590563
ANO5	1.6024701977749471
STIP1	1.6008074128029437
COCH	1.600542973773005
PPP6R1	1.5999276830213374
MFN1	1.599808127519438
SMC5	1.5987279890269923
ZNF133	1.59797941232052
RGS19	1.5979013957331534
PANK3	1.5972600774039865
LRP11	1.597027566093936
VPS54	1.5966633539007784
ELP1	1.5965242246897031
MAPK9	1.5957973572265238
RAD51C	1.5955362730232607
SLC1A7	1.5949992947050489
PTPN1	1.593470981605431
ANP32E	1.593200654728739
ZNF420	1.5923644563362864
RIBC2	1.592045681115306
LOXL4	1.5914184953526276
ASTE1	1.5893977458717543
ZNF207	1.5878847553505275
TPD52L2	1.5872835126675406
MFHAS1	1.5848338811334683
LTN1	1.5840221930122471
USP6NL	1.5838470390343051
TEAD4	1.5830402540824828
TSLIG3B	1.5827736045201863
TLCD1	1.5821836836992251
TMTC4	1.5817887396420791
SMOX	1.581690851269486
RBMS2	1.5816082410284102
RALA	1.5806147667493993
ZBTB11-AS1	1.5804571505101512
RHPN2	1.5796624707959843
C5orf22	1.5794140352508694
HNRNPH3	1.5780893265462712
DPF2	1.5780527257148984
NACC1-AS1	1.5770016883929414
SMC6	1.5761400831592174
FBXL12	1.5758981050086065
TBC1D3B	1.5725080548620889
ZNF256	1.5720188610275427
QSOX2	1.57060362900747
SREBF2	1.570286990223778
CKAP5	1.5700736652512297
DMXL2	1.5691899163584682
TMEM260	1.5686268917310762
TBKBP1	1.5684723712461257
GTF2H2C	1.5669897581761032
HNRNPA1L3	1.566982571669138
FZD7	1.5664043966797758
AGFG1	1.5658596140889065
HAT1	1.5644489244562871
TNFRSF4	1.5640945181341934
DIP2A	1.5637838007665958
THOC1	1.5629974780281073
ZSWIM9	1.562770881992379
DNAJB6P1	1.5625012043518152
CEP95	1.5622745407892888
KDM6A	1.5611114756113276
HYCC2	1.5608456487835771
YAE1	1.5607985839808023
KCTD10	1.5605585419151864
SPINT1-AS1	1.560023418550559
PFAS	1.5596182585630318
ATXN7L3B	1.559398946203835
UAP1L1	1.559101329932486
PIK3CA	1.5587632894935888
MARCHF3	1.5586737941318785
MTX3	1.5585393294791718
TCP11L2	1.558359369826782
EPCAM	1.5577464407096675
DNAAF9	1.5577163974900077
ABCC1	1.5577156961762428
B3GALNT2	1.5575715786922502
ZNF776	1.5568029195170832
PXYLP1	1.5565162097012724
ZNF136	1.5564934941861586
LINC01963	1.556303992138141
NFKBID	1.5548367656242337
SIN3A	1.5544659315438374
RNF216P1	1.5542474815783298
DIAPH3	1.5540348743840304
MACIR	1.5534589283594893
IPO5	1.55131622141459
SMC1A	1.5503524294579465
SSH2	1.550103178278538
KDM3B	1.5499951133782786
RASA3	1.5493462637769193
SCAF8	1.5493301925028753
PBX2	1.5487429035158105
UPF2	1.548184585584981
RAB15	1.5480587928682097
TMEM39A	1.54744926811527
POLG2	1.5467623742055516
ZNF773	1.54629772191792
RAB3GAP2	1.544963717306669
KCTD6	1.5433681663852252
HOOK1	1.5433662552817968
ACYP1	1.5430018840127069
METTL8	1.5419340214502557
STAM	1.541868944901515
RPRD2	1.540662390483044
KDM6B	1.5406344747841707
OLFML3	1.5399266445106707
CCDC162P	1.5389263633156551
CAD	1.5386285888297446
VPS13B	1.5375202543270845
C19orf47	1.5373728440550591
MED28	1.5373059075406057
NUDT1	1.536909645074869
EIF4EP2	1.5355717814257792
KDM4C	1.534186336858847
SLC25A25-AS1	1.5341344661303464
FUNDC1	1.5340084945829209
STK38L	1.533752056188048
OXSR1	1.5332065400034829
ADAM9	1.5307208074946677
KCNIP3	1.5305667397735023
HSPE1-MOB4	1.530195642653476
SLC25A35	1.5301693248421873
SNRPB	1.5298540237779084
CNOT3	1.528692060266134
CCNK	1.5286673869337009
MISO1	1.5280742813757298
CLCN5	1.527520770661337
VPS8	1.5270764679089377
CACUL1	1.5269044368638616
TNKS	1.5258561344232318
DCAF12	1.5256112525285068
PTMAP2	1.5250653217986911
RYK	1.5242046602552903
ERAP2	1.524022049849802
TPR	1.5233790317256657
ARL5B	1.5223632545624877
FAM193A	1.522153176292811
FAM120C	1.5213164782210389
BOD1L1	1.5211523446634012
SAYSD1	1.5210563597365274
TTYH3	1.5202235187528412
MAPKAPK5	1.51870201202366
PPIL4	1.5181319685841703
MICAL1	1.5181287469810707
NAP1L1	1.5175188222919098
NAB1	1.517193486871852
FABP5P7	1.5170064726422785
KDM5C	1.5165011664421888
ELF1	1.51544599601165
SOX5	1.513362200736148
MOB1A	1.513282284418211
JAG1	1.5092388294424517
PRR15L	1.5088435944394725
PCNX2	1.5086998787583998
S100PBP	1.5077007135527567
MYO10	1.5076620171326145
MON2	1.506879131866025
TCF20	1.5062222548781066
NPM1P27	1.5060962758899417
ALG11	1.5031725023169795
SETD2	1.5030123060623335
BRD9	1.5026839732199813
RPAP3	1.501861774908464
ZSCAN26	1.501792102341193
SPATS2L	1.5015273529335935
FRAT2	1.5014930627637302
PLCB3	1.501135972386757
TRIM24	1.5002046190924805
TRIM28	1.4998736791745186
PCNX4	1.4991915875432034
RGPD6	1.496743799849824
RAVER2	1.4959058317217324
TBC1D30	1.495109815467182
ATXN7	1.4939457177638755
EGLN3	1.493825491175333
IGKV1-5	1.492150244351435
ACAP2	1.4914454533217218
VGLL4	1.4914257367046342
PPIL1	1.49118139903854
SHQ1	1.4878616255490842
FBXO34	1.487601681480005
EYA3	1.487029795479602
ZNF91	1.4864336700707002
ABCC10	1.486063949156944
PRPF38A	1.48517587459183
GEMIN2	1.4850480109249606
BICRA	1.484477405179815
ZNF354A	1.4840634975076454
EVC	1.483176587978054
SMIM8	1.483123474975687
PTOV1-AS2	1.482311322592728
PYGO2	1.4821891200094048
ZDHHC2	1.4810089370854935
SKA2	1.4809398628997763
ZMYM4	1.4808939301581103
LENG8-AS1	1.479340040495542
PTMAP5	1.4792753273632668
DNAJC3-DT	1.4786317898747283
NPEPPS	1.4778354228295574
STK24	1.476405935859677
SPRED1	1.4762815525917383
KAT7	1.4756772422770497
PTPN12	1.4753007463740342
SCLT1	1.4749055818419856
HAGLR	1.474883442213181
OAS3	1.4747750659808532
MADD	1.473989503062866
PIP4K2B	1.4739821026203106
BICD2	1.4736164405963013
LOC102724594	1.47349152121754
ZSWIM4	1.4723575052854418
PALM	1.4722343624814214
PI4KAP1	1.4714972153448649
UNC119	1.4700461600797006
ZNF101	1.469971331634271
ZNF625	1.4696802572983931
BTBD10	1.469460202247426
MX2	1.469320162370804
TRMT2B	1.4692197284927866
BTBD9	1.469036741940306
NEBL	1.4685981944212216
ZNHIT6	1.4684679305194803
MSH6	1.4679533453545306
ARL17B	1.467642427954311
EML4	1.4671777521375085
SLC44A3	1.4667666517095233
RGPD5	1.4659513207375954
ZNF254	1.464882885330732
PHF12	1.4642180127601645
PDZD8	1.4641852113360856
PLXNB3	1.4634565060909082
SRRT	1.4634506475439113
ZNF740	1.462149467860402
FKBP14	1.4609344886300182
PRADX	1.4604027693760029
CARD10	1.4599302205689273
FNBP1	1.458535045609768
HAUS1	1.4580018477794192
ZFP41	1.4576758317916751
RFC2	1.456425546374844
FIP1L1	1.45585884686543
CBX3	1.4553649572217604
PRKRA	1.455066677326521
AKAP10	1.4546878739859768
SEC61A2	1.4544698194931232
SPTY2D1	1.4529589429258367
LSM14A	1.452662470479026
ANKRD6	1.4517816264469987
NEO1	1.4500658161461992
LSM12P1	1.4486871405394404
PARD3	1.4481315310526557
ANKRD49	1.447581079291037
CHAMP1	1.4472301689755291
ZNF707	1.4471363135565771
KIAA1143	1.4470886816139346
RAB34	1.444941442797452
OSBPL10	1.4447079442215918
RAB7B	1.4444445647752513
OTUD6B	1.4442997377886022
MED20	1.4442879285398913
ZNF512	1.4436600988574804
GTF2E1	1.442914875667836
RGS2	1.442428750583592
RRP7BP	1.44237133774244
PNPT1	1.442332529447809
TAF1A	1.4421112311039817
ADSL	1.441265111633678
TLK1	1.441136483194151
XAGE1B	1.440916456049887
FRMD8	1.4406615060539194
NAPB	1.4393483896533072
MYADM	1.4388266533095304
LSM12	1.438700467884881
AMMECR1L	1.4362237542754046
PCGF3	1.435964455403883
INVS	1.4358827037944213
TMEM184B	1.435324037782513
BTG3	1.4346021633552963
FADS2	1.434253329548072
SSB	1.433778768021856
KIF5B	1.4332046553342703
ZNF232	1.432691514270494
ZNF574	1.432630871495427
PRPF40A	1.4320739322794909
IGHV1-69D	1.4320241541629128
ERCC6L2	1.4319847485549884
KIF3A	1.4313833791460546
TSTD2	1.4302498641886086
SRSF3	1.4300141218923534
FANCC	1.4299423395569917
NFKBIE	1.4286460376548655
STARD3NL	1.4283448316752896
ZC3H4	1.4259611404027746
MYO1A	1.4256767568167903
ZBTB41	1.425473187517336
ZNF821	1.4254250734012712
KIDINS220	1.4243799183513628
ABHD17C	1.423341905468031
DAZAP1	1.4230435351141968
ZNF410	1.422869652536935
ACSL3P1	1.4227095714167166
ASB6	1.4216824554017262
ZNF585A	1.4210626747958406
ITGAX	1.4207634984914042
NUP50	1.4207022268143554
PXDN	1.420441759099472
MIER3	1.4197848871071823
ATRNL1	1.419006990457255
CMYA5	1.418932633817923
ZNNT1	1.4182371037682555
WAC	1.418109750368707
POLR1B	1.4161206068210723
FAM76B	1.4148046250151538
DONSON	1.4139343766937909
NIPAL1	1.4132384646105056
RSKR	1.412773072369084
ADSS2	1.4124774952704855
CCDC186	1.410639900573725
CCDC77	1.410515230942721
ZDHHC16	1.4103929168991651
GPN1	1.4095445712321228
FAM53C	1.4078237530701971
TCF12	1.4069512905490529
IL17RA	1.4065625618805744
CCDC127	1.4061786723297516
SMG1	1.4061784793817935
DOK3	1.4061635712826974
AGTPBP1	1.4056651699598215
ANKRD12	1.4049007390484425
TIMM10B	1.4048932913978096
SNHG30	1.4042384915039297
NELFA	1.4041559324636146
RBM25	1.4038799679303182
PRMT6	1.403324296902146
KAZALD1	1.4030683790933296
PPP1R13B	1.4029781669572423
POGZ	1.402957365221756
NBEAL2	1.402658558969105
LAYN	1.402651591993696
KLC2	1.4022240413426088
CBLL1	1.4003309228161762
LINC01843	1.3997773463486212
CCT5	1.3996710996671746
RABGEF1	1.3983397995699136
ZNF696	1.3975898961279276
FABP5	1.397496335751569
HMGN4	1.3971014999135052
PEDS1	1.3968170943941882
MAP4K3	1.3967207693116548
SRSF1	1.3965711446401547
PLEKHM1P1	1.3938298256374475
MBD5	1.39370369944348
BCRP3	1.393206581342914
SMYD4	1.393076650136055
ERMP1	1.3921397028020546
POFUT2	1.3920102509218446
TBC1D3L	1.3918469418415134
PPM1H	1.3917343120080898
SPATA2	1.3914434247096212
RPL32P3	1.3908867373620768
PMS2	1.390225529711577
ANKRD13D	1.3896648652208765
CFAP418	1.3891328325258625
JPT1	1.3889250035765084
CCT2	1.3888563382303505
FAM216A	1.3888559320563116
TRIM11	1.3881048896923562
LOC102723553	1.3879349229713358
GPR107	1.3873281063613687
ZNF224	1.3871185585522992
HCFC1	1.3866508647728226
CEP131	1.3864994257635956
TREM2	1.3861266869788684
ANKRD13A	1.3854286406837042
MORF4L1P1	1.3852510993278662
EMID1	1.3850589533503268
MACROH2A1	1.3839418072963383
SFT2D1	1.383930856663491
CDK16	1.3828812201888203
KPNA4	1.3818797764214936
RUSC1	1.3802411099614005
DTYMK	1.379873107430711
NOTCH1	1.3798135687374151
KRR1	1.3793880519225692
CCNO	1.3781445559305268
ZDHHC18	1.3769144544008027
ARPIN	1.3768436930505497
LINC01637	1.3759947570861402
ZNF674	1.374349765027892
ZNF41	1.3740753525843754
ZFY	1.3737923428805718
MTMR1	1.373071455383478
FRS3	1.3730577260650063
NIN	1.3720717546693295
SULT1C4	1.3709772466504029
BCL2L12	1.370763715410718
ZNF875	1.370104284466735
JADE2	1.3692953164734936
S1PR2	1.3688097711208835
CDR2L	1.3685202433688568
PPFIBP1	1.3684266579176805
SERPINH1	1.3682636041072365
IGLV3-25	1.3680945275114964
FDXACB1	1.3672573748930776
SLK	1.3666459927406136
B4GALT4	1.3663563480448857
SRGAP2C	1.3660761198681677
MAGED1	1.3650833565359863
HNRNPUL1	1.3647058754908894
SMN1	1.3645807508132888
CCDC59	1.3637921672263165
FANCL	1.3633650614246016
RPRD1A	1.3625855989826567
BAHD1	1.3625291839204876
SENP5	1.3625007186918954
SLC9D1	1.3623890002617376
MZB1	1.360370111515635
FOXP4-AS1	1.3601444699643102
PAQR4	1.359413349260001
RGP1	1.359054096747878
DCTN5	1.3587428761257447
ARID4A	1.3578016549512275
KRAS	1.3575948236201216
PDRG1	1.3575713666117468
TUBB	1.3569871990611353
ACAN	1.3564258504083275
ZNF225	1.3555241428930114
PPP1R21	1.3554596375937966
PRTFDC1	1.355235017559534
FAM53B	1.355021533634416
MCPH1	1.3549235180830874
ZNF766	1.3541974613468246
CCDC86	1.3530960578125235
UTY	1.3527627060097198
TNKS2	1.3524351800785903
ZNF619	1.3522861812771745
CASP10	1.3522078929303862
SETDB1	1.351505607496737
ANO7	1.3508887915544263
RBM26	1.3493371535999186
USP21	1.3488148127438466
SLC7A7	1.3488091909899769
SNAPC1	1.348799004472631
HDAC11	1.348761605676042
MAPK6	1.347817047692934
BCLAF1	1.3465076190869536
ACTR8	1.346241327031993
CNTNAP1	1.3458235683380573
PPIG	1.3446900442610843
DHX9	1.3445921580020852
GTF3C2	1.344370226150201
TRIO	1.3438105543898593
SRFBP1	1.3426055348937238
SRSF2	1.342076597928913
ARID4B	1.3411849902899806
ZNF223	1.341075735739406
RAB28	1.3409165853871794
EHMT2	1.3391157744036035
TMEM216	1.3391087724201969
TMIE	1.3371224885778714
ZNF44	1.335512027009163
FBLL1	1.335492585622193
TRA2B	1.33544830497219
EAF1	1.335114612979312
ACVR2B	1.333967883742951
HSPB1P1	1.333958500143352
GCNT4	1.3337667044025894
TM9SF4	1.3335138964792637
TCEAL9	1.3333471965058767
SPRING1	1.333029302218487
ZFR	1.3329861641265022
ENTREP3	1.331629898524253
ANAPC4	1.3296319751890455
CRABP2	1.3294874879065823
TPGS2	1.329191059860649
MSANTD2	1.329080730487498
ERC1	1.3287441375925657
TBC1D4	1.3281900378324474
GTSF1	1.3280572209539676
GTF2IRD1	1.328034851585952
PPARD	1.3274099291327164
DHX15	1.326833943631423
ENTPD6	1.3264484041926583
NCKAP1	1.3260362523513172
VKORC1L1	1.3258995579553328
DNAJC2	1.3243808007420788
GLO1	1.3237732050755724
FBXO11	1.323734971439839
USP39	1.3223785898973814
GPATCH2L	1.3220301884570322
AMIGO2	1.3212681802910489
XPR1	1.3209204168933468
ZNF182	1.319760792662755
CSPG4	1.3192730313408938
PAPLN	1.3178739959644812
ZBTB1	1.3175034766259883
ZNF608	1.3174501074526093
RTKN	1.317423453767712
MCU	1.3162738707604704
VEZT	1.315061506415248
ANKRD40	1.314845048501842
MOB1B	1.314834209721618
CCDC9	1.3131409266912386
DESI2	1.3130716284616444
PARD3B	1.313036173957735
PTPRE	1.3120455953975665
CALU	1.3117949612890338
HEY1	1.3115755370544977
NHSL3	1.310703504759393
UBE3B	1.309794786615298
RAD9A	1.3097347822332268
STK3	1.308908654543912
DNAJC21	1.3087935620528868
PIEZO2	1.30862196780216
TUG1	1.3085018184361126
FAM220A	1.308353541016562
C17orf75	1.307668848934414
U2AF2	1.3075652077124873
CDC42SE1	1.3075464140239663
CCNG2	1.30715398856685
ZNF235	1.3064853214310268
BCL10	1.3059840886443932
ABCA3	1.3059342472149058
SNX5	1.305851161391082
RPL17P6	1.305366105619558
EFTUD2	1.3053112634603217
NME6	1.3049150865408177
SSH1	1.3042405423894037
RANBP2	1.303674278058685
UBE2N	1.3036401736407608
BZW2	1.3031290243186493
CFAP44	1.302772011364162
CNOT10	1.3021324280221866
NUDT3	1.3018376191515593
PAPSS1	1.301746889090759
FKBP10	1.3013015855224084
NTAQ1	1.301259330856042
MAVS	1.3010266929765382
ZNF678	1.3009769235914173
RNF41	1.3008474819264613
AGBL5	1.3005928341597426
TBP	1.2996532026590597
VTA1	1.2984404026565202
UBE2E1	1.298212405714669
DENND5B	1.2978786475265447
GARIN5A	1.2972904572839112
GPD1L	1.29704200688919
CCDC102B	1.2966292601608207
ZNF579	1.2966133638774398
FZD1	1.2965519310195674
LNPEP	1.296265574446286
KRT8P12	1.296159361292504
TP53BP1	1.2960342304217611
SEC23IP	1.295074498440569
ARL5A	1.2944108663753435
ENTPD4	1.2941627454966529
SUPT16H	1.2933480045838022
ARHGAP27	1.2933099809706907
PRKCA	1.293247084995362
MYO5C	1.2929120956633906
ALDH18A1	1.29284476517186
EIF2S2	1.292547782355264
IGHV3-74	1.2918480080720487
MKRN2	1.291600468135727
ARHGEF17	1.290078194736456
DIDO1	1.2895478255659578
POU5F1	1.2892807553936512
EED	1.2889832263491543
SNX7	1.2888245589774483
EHBP1L1	1.2887027802987443
ZNF300	1.2886341148531355
P2RX4	1.2874565777984133
SLMAP	1.2868190923764868
CSNK1D	1.2863228926100736
PDCD6P1	1.285809373748121
PKD1P6	1.2856252653959197
URI1	1.285592511258409
ZNF670	1.285116766036257
GATD1	1.284447955249536
SLC7A11	1.2834405868494672
EDC3	1.28334303445663
LARGE2	1.2831805320006089
DUSP7	1.2830709480694396
LDAH	1.282127023116943
ZNF404	1.2816921061344029
AP3M1	1.28150809544063
APLP1	1.281262924487683
RPL7AP70	1.278695478645364
NFRKB	1.2779625516870357
NOP58	1.2756537139210609
SP1	1.2755044156125368
TUBG2	1.275149499669033
ZFYVE16	1.2750183084281566
MID1IP1	1.2743086915956698
PRP4K	1.2740952512791612
PLEKHB2	1.2731004965150283
ZNF772	1.2729778641737013
RAB35	1.271924620986187
SRSF9	1.2715276405565683
ERCC3	1.2706603549409423
GRAMD1A	1.2704242897109048
EPG5	1.270241602522283
CWC27	1.2701777172834965
ZNF480	1.2697936261057856
RFC1	1.2695514442235007
GMIP	1.2692697735117755
ASB3	1.2691749682756348
ITGB4	1.2688066635172583
TAB3	1.2686221859904878
SMARCB1	1.268621724178151
UVSSA	1.268231315653212
YTHDF1	1.2681168791534834
ZMYND8	1.268010349276755
SYNJ1	1.267954314932336
TRAF2	1.2677965877897026
IGKV1-8	1.2676576029999336
HIKESHIP2	1.267460768989674
STAMBPL1	1.2664233442658182
RNF149	1.2658463241339537
TRMT10B	1.2657786392578945
DGKZ	1.2650755710360329
ZNF138	1.2649570379617197
ORC4	1.2639767106927022
DGCR8	1.2629482763215492
ABRAXAS1	1.2614273842423678
PLBD2	1.260476275657927
RBMX	1.2593189647023246
MRPS30-DT	1.2592131243858828
ABL1	1.2588720056363267
KMT2C	1.258159901713777
MITD1	1.257944569422859
LUC7L3	1.257677640771197
HNRNPA3	1.2572124747373048
PRXL2B	1.256722260044676
PACS1	1.256717208385667
PPP6R3	1.2555316744551004
PSPC1	1.2549410796946032
PCNA	1.2540041478367927
STX16	1.2528157110632223
GLCCI1	1.2525199544745511
HPSE	1.2520310057249755
ZNF613	1.251366334903528
ZBTB10	1.251354370424245
SLC2A13	1.251063565220646
PRPF4	1.2509950329164663
RANGAP1	1.2507107648504447
ZNF639	1.250699353382961
NLE1	1.2506584336623965
TET2	1.250347409525847
RBMXL1	1.249378698996913
SMIM3	1.2490655408983125
AKAP8	1.2487530947780243
ITPRIPL2	1.2484292412674196
RPA1	1.2480570298032276
IGKV1-16	1.247613483098453
COL9A3	1.2467909177372898
GIGYF2	1.2462596849355023
FAM168A	1.245891843501723
COL9A2	1.2458597144627963
H2AZ1	1.2457083444211834
UBE2J1	1.2456253504602013
ALPK3	1.2450041513190064
ELL	1.244835800032163
ANXA2R-AS1	1.2429561962816076
SULT1C2	1.2427477326513277
PTPN2	1.2420612767511996
GPR180	1.2418919073699828
CCT6A	1.2413434700895878
TBL1XR1	1.240906906159425
TESC	1.240626648495274
GLMN	1.239340807795687
LRP12	1.2388980560389655
UBR5	1.2387126086428015
NPW	1.2384322090008533
ADRA2C	1.2382711412727805
PAK2	1.237491625720692
MARCHF7	1.237161736422634
CDK12	1.2369078416612935
SLC12A9	1.2366454006162166
XPO7	1.2365486102149486
CACYBP	1.2365334625993658
ADAM10	1.2360731413029955
FRG1HP	1.2360411947289882
KIAA1217	1.2357047216225074
BRD4	1.2354116089811968
SCAF4	1.2353969151419613
RPL17P47	1.235345564775272
PHOSPHO2	1.2344257189999246
WAPL	1.234344222885965
RBM38	1.2340826064471526
SLC6A6	1.2327302055493596
EXD2	1.2324881467289508
CIDECP1	1.2316023285337934
RYBP	1.231185837642465
PPP5C	1.230670777244364
NAA15	1.2300452617279338
ZNF197	1.2299862466145304
ZNF426	1.229749488107519
NEU3	1.2295972851535453
VPS33A	1.2294514224029536
ACSL4	1.22942284332583
ZNF7	1.2290024711067578
ZNF568	1.227696342017449
PCGF6	1.2256912931831987
WDR77	1.2255491751405736
ARHGEF11	1.224046357563519
PTBP1	1.2236879765652509
DNAAF5	1.2235845059727222
XRCC1	1.2231711191717392
TEDC1	1.2231437995937473
GGCT	1.2224593386497071
GAS7	1.221644393580689
BLOC1S5	1.220599147472458
ARMC7	1.220577652450478
TOP1	1.2199834635244546
PSIP1	1.2198857233446294
IGHV1-46	1.2193871110560612
DUSP18	1.218683485623786
KANSL1L	1.2177723081235865
MIMS1	1.2169848059449058
ZNF345	1.216774005847856
RSPH3	1.2162458492737234
CNTLN	1.21593674223138
BAG5	1.215459757668677
NIF3L1	1.2144590059012097
PNO1	1.214428910730435
MIDN	1.214307085441788
ERO1A	1.2142974585549553
RLIM	1.2137502843509913
TTC28	1.213558335432981
TSN	1.2134769834320027
BEX4	1.212748684280943
MVB12B	1.2123003211551402
PNP	1.2121858204632916
MEX3D	1.2114079153419794
CASC3	1.2113228876168938
HNRNPU	1.2111317038172316
MAP3K3	1.2106191342006971
DCUN1D5	1.2105042539366904
PIGZ	1.21017173457863
COG6	1.2098093029115886
FBXL4	1.2094996255743875
GPCPD1	1.2090591925605647
STK39	1.2074597285846802
SNRPF	1.2073113120036634
TUT4	1.206514860231391
SLC25A24	1.2059597068292052
RAB4A-AS1	1.2051773750334092
NBPF15	1.205101385765634
MIGA1	1.2048731153963954
PARP1	1.2040166850556266
NAT9	1.2035343098111455
PRKAR2A	1.2029228851763398
DHFR	1.202635002200093
DDX18	1.2022089675777112
TMEM132A	1.2006882068401954
DLGAP4	1.1991986639691643
NOP2	1.1990783581826676
YES1	1.1983303712169455
RNMT	1.1982642590850987
RAN	1.1980268794228153
AK9	1.1979458235193272
PLA2G1B	1.19674583955503
TMED3	1.1966867363190503
SUMO2	1.1962441903930934
HIF1A	1.1961636818961077
PLXDC1	1.1960616552234025
PNN	1.1949837105600134
METTL2A	1.194478546220554
IFNGR2	1.1943564342813122
CD101	1.1937649344114698
SLC35B2	1.1935986770198226
PIAS1	1.1927272122462167
REEP4	1.1915811458394228
UNG	1.1914649521179876
RTL6	1.191163734440121
GATA4	1.1901042191021631
BUB3	1.1900510817969827
ZNF799	1.189834061509918
RIMOC1	1.188999902748261
QRICH2	1.188185403642115
AIFM3	1.1877670341915028
VCPIP1	1.187141612127949
SLC6A11	1.1855293840168175
HSD11B2	1.1847858055290614
ANP32B	1.184483772810042
TRIM62	1.184279844522692
ARRB1	1.1836919256788874
CXCR5	1.183574128370661
CDC23	1.1826388790895337
PHLDA2	1.1818248737531851
TOP2B	1.1816391374532056
NFKBIZ	1.181346431580081
ARL4C	1.1810688992129823
GMNN	1.1810606520314475
FIG4	1.1805809365521196
SPIDR	1.1804889448001377
ANXA9	1.1787462485881688
ZNF506	1.1786993111277293
SNRNP48	1.178688977222585
CRKL	1.178294191495615
TTC3	1.1777185204183327
PREP	1.177533058182426
SYNGAP1	1.1774966146313686
DARS2	1.1774211837621893
VPS72	1.1772446416402902
SLC7A6OS	1.1767246022811193
GFPT2	1.1767198151946798
ZNF146	1.1762807279262597
FAM241B	1.1759142553782445
SNRPFP1	1.175790751593231
SLC35G2	1.1751741020437585
SF3B4	1.174740323513598
GYG1	1.1741681163570057
ZNF836	1.1740427916098777
IL27RA	1.173446791232421
ZKSCAN5	1.1732829151365167
IGHV4-61	1.173202207925116
NRAV	1.1731120954511765
DLG1	1.1724932190776902
POC1B	1.17243340306978
THOC2	1.1724021960472517
UPK3A	1.1723660417165669
FAM133B	1.172239254441501
UBOX5	1.172156524438394
LPCAT4	1.171736186230948
RPS17P16	1.1698080290183754
CHTF18	1.169561522912662
EXOSC3	1.1694205866990055
ATG2B	1.1675190219314642
CASP7	1.1674324758263834
NR2C2AP	1.1674216795293977
AGAP6	1.166181815104465
WDR54	1.1658286137530076
ELAPOR2	1.1648096612991543
AREL1	1.1635853917735202
FUT1	1.1634476618044074
SUPT7L	1.1629988291234266
ATF2	1.162855070190569
PPT1	1.1619628741045054
PTPRK	1.1607726925870143
GNB1L	1.1603643881380925
ZNF117	1.16013470803443
RAB3IL1	1.1588308680043966
BAIAP2-DT	1.1582977567026715
LYSMD1	1.1580713993476888
PCID2	1.1576540600476095
FOXJ3	1.157132927798893
TTC33	1.156115172296345
ARIH2	1.1559654661420682
UBE2V1	1.1558394026932477
L3MBTL4	1.155272710840903
COLGALT1	1.155168688833172
PFKM	1.1522365413898317
TMEM263-DT	1.1522263512501334
MSTO2P	1.152185453397086
PCSK9	1.1521019615149313
ZNF554	1.1519527656951658
DNAJC10	1.1512274218623002
CLCN6	1.1510238827436166
C15orf62	1.1501177789061336
PUDP	1.150072714180021
CASP8	1.149183520758307
RTTN	1.149167792616081
RAI14	1.1491456595940135
DR1	1.148946650090902
SIRAL1	1.148168254324142
BRICD5	1.1478227165285708
SNRPA1	1.1469994707519564
NONO	1.1469479344698266
PIAS4	1.146737387124642
TIPIN	1.14652585557868
EXO5	1.1463021254412116
DDAH2	1.1462784242068165
TSEN54	1.146212539988515
SNX13	1.1459929039269336
DSP-AS1	1.1453571187261826
NEMF	1.145133356443843
RPL23AP2	1.1441255675872828
CHROMR	1.143991533737729
RANBP1	1.143421003823695
SMG5	1.14338694468962
ZNF793-AS1	1.142652074154195
TOP3B	1.142608686893064
FOXQ1	1.1425824020243374
ZNF316	1.1423920686737288
WDR48	1.1423481466216387
SNHG17	1.1421768280984956
WNT5A	1.1420976454280027
USPL1	1.1420353073841782
SNRPGP10	1.141888314339756
PFDN4	1.140963159406318
DEPDC4	1.1408115371840095
ZNF274	1.1407116660970014
SMS	1.1397915697659329
ANKRD23	1.1396878473334464
SLC26A6	1.1396321278397898
TPP2	1.139626005401464
H2BC20P	1.139379926141517
MSL1	1.138725409425397
PMS2P4	1.1383904958003936
TCEA1P2	1.1378356252101234
AVL9	1.137381382964949
VPS26A	1.1372926255670508
POLR3B	1.1370535327892066
RNFT2	1.1364503511987871
GORAB	1.1363762829770765
MAP3K12	1.1360986412395555
HIF1AN	1.1360320843475709
SACK1G	1.134929073231856
CPSF4	1.1344999336399306
CLEC2D	1.134445436303294
NOD1	1.1342282266747106
SLC35E3	1.1339002030753933
GTPBP3	1.133897016047794
ZNF721	1.133251496894629
DENND4B	1.133018601070503
EPS8L1	1.1327921058229602
ICE2	1.132692718705635
LARP1	1.1320150064946897
ARL6	1.1313610067881903
C21orf91	1.1311294497801687
CSF3R	1.1298922502297917
HTRA3	1.1296408438563648
NAT10	1.1290349380252185
MRPS23	1.129006104636476
ZNF333	1.1288165727869013
ZFHX3	1.12867624098256
KCTD2	1.1286212853289104
ZNF140	1.1286190978321515
NCDN	1.128156621088627
SPON2-AS1	1.127902472335761
FBXW9	1.1277312727991342
DENND4C	1.127729559854905
NSF	1.1268301550526136
DCAF4	1.126221521005199
ZNF296	1.126210475722465
DCAF1	1.126082724779628
WTIP	1.1260280244790948
NUTM2B-AS1	1.1253107785864005
PLEKHG4	1.125003349467531
LYSET	1.1249275111969963
WDR82	1.124774512158638
KHDRBS1	1.124529983350678
LOC102724159	1.1238413655494317
EHF	1.1232887404009326
VCF1	1.1229463237947868
RABGAP1	1.122602962132932
HS2ST1	1.122583251272213
FSAF1	1.1222687950047168
RWDD2A	1.1216106911740342
SETD1B	1.1203075267960796
XK	1.119631170911808
KCTD20	1.1195669702865974
RPS28P4	1.1189720242441394
GTPBP1	1.1187361637017474
MED14	1.1186663658885825
SPPL3	1.1185607731082785
PMF1-BGLAP	1.1181446264761472
HNRNPH1	1.116337277246202
ACIN1	1.1159017762840011
TBC1D8	1.1131770599117776
MCRS1	1.1114718061061672
LPP	1.1084565696375148
TJAP1	1.1083172337160283
GEMIN8P4	1.1075998061575665
PPWD1	1.107143039822925
CARM1	1.1063026042473154
TAF11	1.1052482012608849
NOMO3	1.1051232281758023
CPSF3	1.105092841290347
ZNRF3	1.1039314137597434
SYT8	1.102923323049613
PIGC	1.1028997044359676
TMEM229B	1.102754566890246
LSM2	1.1027439759807447
WDR5B	1.102457902561753
EXOSC2	1.102084382766269
MTRF1L	1.1020322996501697
SVIL-AS1	1.1017750290410606
RPS18P5	1.1013902795102406
MIER2	1.1012044180491336
ZMPSTE24-DT	1.1007161512917127
TEAD1	1.1001357982200757
RPL17P39	1.0999505966711765
ZNF628	1.0998701725746065
DENND1B	1.0997785703355745
SDHAP2	1.0996657061567552
CD22	1.0992052377956982
CLEC4A	1.0988746863944985
CLIP2	1.0988316549178592
LTV1	1.0987645770164325
NOL10	1.0987153621424517
CASC9	1.0985967591825887
ZNF408	1.0979386884754323
PWP1	1.0965495125448892
LOC102724701	1.0958538281048638
MTR	1.0950638656844294
AJUBA	1.0946296260094537
PFKFB3	1.0942471215001603
MLLT6	1.0938385535501556
SCARA3	1.0936575841255975
MSANTD3	1.0934776862854594
ARHGEF18	1.0928085021029383
ZNF512B	1.092254630023895
ZNF627	1.0915904640170142
DNAJC24	1.0906700378375025
RALY	1.090608744530586
PHC1	1.0903731385487785
TMEM131	1.0903393709337468
SDHAP3	1.090058819722776
KMT5B	1.0899884769855384
PRR4	1.0884671272136228
SH3PXD2B	1.086831317146301
B4GALT3	1.0866661158853026
NPNT	1.085988265599661
PDCD11	1.085981639193052
AGER	1.0859059664920792
POLR2B	1.0855933710342898
CLK2	1.0848662286060855
DHX8	1.084666891532925
DDX42	1.08394991941511
CSKMT	1.0836512756809007
UCKL1	1.083632829572912
RCN2	1.0835224288228726
TYSND1	1.0829670149131057
ATP6V1E2	1.0819763726513911
LRR1	1.0817794784347403
ITGA5	1.081593122026759
TRIM31	1.0814985231641865
CCL3L3	1.081195989386751
GLIS2	1.0810927312023737
CPNE1	1.081007041855277
ZNG1B	1.0797043989020136
POLH	1.0794762481786415
PUM2	1.079125706761446
SCAF11	1.07883638102596
RRP15	1.078223536087174
ATF7IP	1.077345738239716
SLC25A51	1.0764113840243683
RBM14	1.0761635879343343
RO60	1.0759308950007396
ATP11B	1.0750312809383875
ANKRD65	1.0745518632904356
HMGN1	1.0738184324718576
WDR72	1.0736151925251751
PBX3	1.073329426785591
BACH1	1.0732729294514831
HMGCS1	1.0722803786389092
TIMM23B	1.0716609761280418
FAM91A1	1.071344007965826
HNRNPL	1.0713199707672731
PLD1	1.071112624615754
ZNF880	1.0701973803935334
LINC01451	1.0699607831285831
REXO4	1.0698229779869766
UBAP2L	1.0695288462157255
PPARG	1.0694768149410454
IRAK4	1.0689690249413086
RHOF	1.0688738188086462
AIRIM	1.0685894453247715
MAPK14	1.0681470632164969
PISD	1.0678035653653717
GON4L	1.0672837841694292
RAPGEF1	1.0669374227097583
TRPC4AP	1.0667598384766266
PTK2	1.0667101505277508
TAF8	1.0664408638262446
LINC03104	1.0658934829369953
GTF3C2-AS2	1.0657463214827565
IPPK	1.0642569047534851
CHST2	1.0635967971192106
CLSTN1	1.0634761922993077
AP4M1	1.0627994350401635
RCCD1	1.06251463633348
RPS10-NUDT3	1.062271322034625
MDK	1.0619801788883032
PIAS2	1.0618133288023217
LNC-WAL	1.0614023409967277
PIK3C2B	1.061136743306787
SNX6	1.0605661941702476
DICER1	1.0601118019533862
DTNBP1	1.0591228447666403
TARBP1	1.0590342417285716
USP34	1.0587968537796522
NKIRAS2	1.0586974854166646
EPO	1.0582362065874582
SMARCA4	1.0580313402439605
ATF1	1.0579034075479732
NAP1L4	1.057825710997416
SEMA4F	1.0578103054163237
AGPAT5	1.057057265128646
RCC1	1.0567056638221075
ARFGEF2	1.0566486150102168
TOMM34	1.0565253597422757
MYO6	1.0563519345377
FXYD2	1.055856898684106
AGO4	1.0558346965714736
DENND5A	1.0557172040525196
CSGALNACT2	1.054928699132322
DDX31	1.0545039856895926
RSBN1	1.0540379392508097
FKTN	1.0529370938491165
SNRPB2	1.0526463984379109
MRPL42	1.0522630736249254
ALKBH8	1.0519008152839082
HNRNPM	1.0516626141125915
RHBDF2	1.0515630307500317
PLIN3	1.050762599087428
DDX50	1.0504071939032733
NPIPA3	1.0503419997600132
LIG3	1.0500191781371138
SPAG16	1.0492368695030998
ZEB1	1.0487715941244986
RBM39	1.048688264004916
ZFP91	1.0486741545767375
CDC14A	1.0483465548218676
DNAJC5	1.0481740691882382
SNRPEP2	1.0480930102835515
SLC39A4	1.0477331473510236
FMNL2	1.0477017764864125
ZNF343	1.0476532699703782
EXOC6B	1.0476289496039748
CPSF7	1.0463808955995673
ZNF514	1.0463624252613282
UGCG	1.0462784459962553
ZNF599	1.046150703116152
REV3L	1.0460936346821028
ZNF189	1.045109338602498
STRADA	1.0445514718977993
LINC01558	1.044011400185063
DSEL	1.0437513435458712
PRICKLE3	1.0430372883300143
WRNIP1	1.0429899919155146
GOPC	1.0425526572817976
FAR1	1.0422036687267795
PKD1P4	1.0418186445299842
MYSM1	1.04180767860802
RALGDS	1.0418073943698716
TMEM41B	1.04140192540482
POLE3	1.0403193976904543
TEFM	1.0402204312073224
MED30	1.0392488666086883
PLCXD1	1.0392299481837317
CUL4A	1.039187500051119
YPEL2	1.0388354057804754
RPS15AP1	1.0388154378911547
SSR1	1.0388005262006357
LOC124902453	1.0377924556127338
FAM131B-AS2	1.037658589092597
CSNK1E	1.0370477325758034
CASTOR2	1.0368752226690303
RNASEH1	1.0350536118876026
KAT6B	1.0350143737044093
WDR45B	1.0348643919043254
CDC123	1.0345923160592256
FUBP1	1.0343958706695644
RBM28	1.0342452237649775
ZNF737	1.033062486071306
LRRC8E	1.032843573674969
GPAT2	1.031951599927197
AGAP1	1.0317670007126356
PPM1G	1.0306508877704497
LRRC59	1.0303893589851434
MED22	1.0300883467737572
SPTLC2	1.029913838587104
CUL2	1.0297671776669006
EIF2AK3	1.0287471105510777
MNT	1.0286043883409568
EXTL2	1.0283808599887132
SMIM13	1.028040785181223
H2AZ2	1.0279950552080337
RPLP0P6	1.0276960737172736
RIN1	1.0271864701661897
LNX1	1.0264157288622204
MYL6B	1.026237469661183
RPL23AP65	1.0262002507525678
TRAPPC10	1.0260445054892395
MAP4K4	1.0259076667616558
PSMD5	1.025685615334372
RSRC2	1.0254635210643253
SLC12A2	1.0254459265180589
EXOC5	1.0253237194139464
CDC42EP1	1.0251035540043252
TGFB1	1.023539131944703
INTS4	1.0232004050005852
CDS1	1.0231721884410832
MTRFR	1.0231483267102115
SNRPG	1.023090183039754
TRUB1	1.023041273620424
TNFAIP3	1.022176798828591
ROCK2	1.0220365112572622
HINFP	1.0219837612673286
SNHG12	1.0216717095406505
FABP3	1.0216566988040583
KIF21A	1.0212352104730222
LINC02987	1.0212085055974498
WASH5P	1.0205506836652098
CRYBG2	1.020133532798344
ZNF767P	1.0189809923551372
SATB2	1.018627666019083
FAM199X	1.0182088381697192
BRD10	1.0178060257094066
TOGARAM1	1.0177905183164064
MAGEF1	1.0169138794065553
TFAP4	1.016765861394607
QRICH1	1.0164372945627933
DNTTIP1	1.0156395073880946
ZNF282	1.015596109435464
ANKMY2	1.015523879869059
GGA1	1.0151653018721214
KCNT2	1.0147120464396608
FBXW2	1.0143480349369989
RNF115	1.0139845673403427
YLPM1	1.0135814141584056
LEMD2	1.012907148256489
SRSF11	1.0120046003604413
CREBZF	1.0119369160408491
RGS1	1.011333195440234
ZNF865	1.011176478035489
SEPHS1	1.01104561274529
PCNP	1.010285051747418
SLC15A4	1.0100507228450195
RNF122	1.0091117144427997
KLHL7	1.008916826690076
ZHX2	1.0088396465188865
VPS37B	1.0076602532764465
PHF10	1.0072473429057704
MED15	1.0072220924935456
BCAM	1.007057594834833
ANKRD13C	1.0070209276969464
TBC1D10B	1.0065175330443987
EEF1AKMT2	1.0062223010766091
SPACA6	1.0056047188032518
NR2C1	1.0052805040329271
LEFTY1	1.0050258173615447
BAZ1A	1.0047694658386284
RNF26	1.0047199023114486
BAIAP2L2	1.0046707945501243
TMEM209	1.004664741206049
NINL	1.004358311788092
SUFU	1.003604372328342
PHF3	1.0028304196832014
ZNF48	1.002812986174623
WDR12	1.002246433318693
SNX25	1.0019500029602069
MXRA5	1.0018839767309655
VCL	1.001801183965811
TMEM106C	1.0016407760647124
RNF43	1.0011871694053127
HEATR3	1.0011609829337822
LRRCC1	1.0007103166027376
DAB2	1.0006423351515654
SCAMP4	0.9997704859822004
PHACTR2	0.999378993530085
PSME3	0.9988756944046348
SLAMF7	0.9986598485325516
ICOSLG	0.9985745320302148
UBA6	0.9985530494215614
PFN2	0.9982103501639332
IPO9	0.998067357455948
LARS2	0.9980526007269688
SMPD2	0.9971844123415105
DYNC1LI2	0.996807695745614
FKRP	0.995261083605308
FN3KRP	0.9930600458775676
TNPO2	0.9924148199235384
NDUFV2-AS1	0.9910959366151948
MXRA7	0.9900611176761104
NTM	0.9895145233441838
CDK13	0.9891126554911523
SETD1A	0.98905614525485
TANC1	0.9889288592441547
C12orf76	0.9886157222420554
CLOCK	0.9886125022411532
ZC3H3	0.9884779801338526
UBE2I	0.9882213329380358
HIPK1	0.9877284546219663
NAIP	0.9875321738963726
ZNF641	0.9870312546481684
SOS2	0.986888558315723
CS	0.9867022103022064
TSPYL2	0.9865875422719442
ACTR6	0.9865104616016256
ZNF782	0.9863873114830958
RPL7AP30	0.986012231993748
XRN1	0.9855918477912298
RDM1	0.9848966283302586
RAB42	0.9843464227190192
GSK3A	0.983942652166076
SLC7A8	0.9838717771723592
USP43	0.9838049976339074
CHMP2B	0.9836181554467296
HNRNPCP2	0.9834725220871928
RBM4	0.9834256478571052
ZNF559	0.9829472406215262
ARID1A	0.982892979645042
TES	0.9822074268510684
HPS4	0.9821618134189264
DDX23	0.982019644389884
BLOC1S4	0.9817306571336032
GOSR1	0.9811665884541094
PCBP4	0.981129808925288
GEMIN7	0.98026234683521
METAP2	0.9799511542804816
EIF4A3	0.9798432124040284
FOXRED2	0.9797361594910003
FAM219A	0.9790541800249586
CDRT4	0.9773050482226556
SFPQ	0.9770265420748018
SAC3D1	0.9766422974923216
SLX4	0.9766383518821672
EFCAB11	0.976201297460718
MOB3B	0.9758347489311304
KCNMB2-AS1	0.9748522792981849
NUCLEOLIN	0.9747724929035896
VPS53	0.9747408541290667
CLASP1	0.9744928073557044
PGF	0.9744695905138436
SNX27	0.9743043123571667
CELSR3	0.9729249442925388
ARMCX1	0.9721707468607468
NEU1	0.9718703475417508
GIHCG	0.9716390053281472
ZNF780B	0.9712474754311816
INTS7	0.9708868443244796
ACSL3	0.970803659424082
HNRNPUL2-BSCL2	0.9701858765239854
PEAK1	0.9699640093637244
PABIR2	0.969958929559864
HAGHL	0.9696706252099015
STC1	0.9695973269941732
RHOH	0.9695699010348108
KDM7A	0.9691883585683444
MTMR12	0.9690649611111168
GAREM1	0.9689136164755496
RPL6P10	0.9687781980563496
ARHGAP21	0.968603401375212
TPRKB	0.968595419371233
VASP	0.9685759665780548
ODF2	0.9684346384548416
IQGAP1	0.9684231113002536
MTSS2	0.9679176606974536
AKAP11	0.9676660982689308
AGBL3	0.9670131261131886
RPL17P7	0.966642830965837
TBCEL	0.9660748042522098
RBM5	0.9659721102615187
ITFG2	0.9658802471823962
PRAME	0.9653489212232786
COG2	0.965285803740408
ADCY6	0.9651805726999612
CPSF2	0.9651113433105776
EIF4G2	0.9650234736603018
COX7B2	0.9643475098407842
CPNE8	0.9642823191397156
TMX3	0.964277928277726
PAQR5	0.964208350735701
PDCD2L	0.9641430234716892
CYB5RL	0.9627015756296736
BMP4	0.9624078932755512
POLDIP3	0.9622155120792676
RARS2	0.961456986395416
MAPK1IP1L	0.9613235159360178
CSTF3	0.9613184650715164
VEGFA	0.9613129194224552
CCDC191	0.9609966000751547
PLEKHA6	0.9608853205369668
KCTD5	0.9605201798701444
RAB11FIP2	0.9602827176723876
NAA50	0.96013284815822
ZNF346	0.959276715241911
RFT1	0.9588586718523318
PKD1P1	0.9582082834906378
TOMM40	0.9575735314990816
ATM	0.9573400124210798
DARS1	0.9572313501034784
RPL13AP26	0.9569445089719878
CARNMT1	0.95666422520133
PGM3	0.9565891066372804
MED17	0.95628076634048
TMEM98	0.9558585945728892
FBXL20	0.9556576394556006
LSG1	0.9554734034261988
ZNF436-AS1	0.9550257261833716
PALB2	0.9548598529359148
PARP2	0.9540170187929377
SDC3	0.953924559804309
HOMER3	0.953355615199127
GOSR2	0.951694770398434
ZNF816	0.9513563552850424
RBM33	0.9512615115378178
NOL7	0.9511798661951768
NBPF26	0.9509348519017542
NCBP1	0.9502493815458488
GPR137B	0.9501266500067194
ETAA1	0.9498602233924108
AARS2	0.9497820420941184
C1orf52	0.949378809088655
STT3A	0.9492993529230864
LDHAP4	0.9491092391430384
ARFGAP1	0.949093879708038
CSF2RB	0.9490590493803488
PLEKHA1	0.9477373768125278
MAZ	0.94762450646341
TEX2	0.9472893378716656
YY1AP1	0.9469511093066796
NDRG4	0.9461171481534576
NOC3L	0.9459992950318448
SOX13	0.9458560246394014
LINC00221	0.9452567597788588
BEST1	0.944425592596408
KIAA0930	0.9437618699925514
FUCA2	0.943751292972403
MSR1	0.943629405096553
DYNC2I1	0.943281034712245
GID8	0.9431792417469624
ACBD6	0.9424946843419708
NCOR2	0.9423390922401438
GUCY1B1	0.9422299964252592
GUSBP13	0.9416621059738942
RPE	0.9415797197985372
GDPD1	0.9411581438506776
TNK1	0.9400968841299716
BAG2	0.9396867303654672
JAK2	0.9394082569033302
YDJC	0.9392639465907208
ILF2	0.9391394455780137
TNPO1	0.9390759892621038
PAFAH1B2	0.9388710941082968
SREK1	0.9384692054576724
GREB1L	0.9368052736588692
ATP1B3	0.9367673907872964
PHF5A	0.93581356017786
CSNK1G2	0.9357296227136124
NSRP1	0.9356860553190136
PCSK1N	0.9353714427280744
LMAN2L	0.934951739654508
MEMO1	0.9347407639399734
AFAP1L1	0.9343857715017296
SMYD3	0.9338234151390568
BMPR2	0.9338021083212918
MYNN	0.9335781522819984
CFAP298-TCP10L	0.9333943682506802
ZC3H15	0.933382378759382
AMBRA1	0.9333090589683056
YME1L1	0.9330511043127916
TRAK1	0.9323625812738188
SLC22A5	0.9315756380864636
KLHL28	0.931343550037278
SEC23B	0.9310018744028272
EIF2S3	0.9305434149807228
SNORA73B	0.929641947811614
GUCY1A1	0.9295324709398356
TIAL1	0.9295303910718766
CMSS1	0.9292807351883766
SMN2	0.9291939383417136
HUWE1	0.92916769745519
TOX3	0.9290173887355904
GSE1	0.9286018130133168
TSPAN3	0.9280650918604584
EXOSC8	0.9278324127747674
RAB22A	0.9275324726440008
JMJD7-PLA2G4B	0.9274450224441406
SPATA25	0.9273064066743508
ANKAR	0.927199881075358
KTI12	0.9271417064899786
OTUD1	0.9269518587072444
RABL6	0.9269408220073666
MAP3K8	0.9268325636873244
FBXL14	0.9266382107986948
GOLGA3	0.926091012643342
STRN3	0.9260644580328498
GYS1	0.9258163984255948
ST6GALNAC4	0.9256691527944668
MICALL1	0.9255634350472068
RAB21	0.924003947849779
OR7E14P	0.923747860270582
TFDP1	0.9219982133678244
CSPG5	0.9219012519179668
PNISR	0.9211576655361144
FAM219B	0.9211315285062236
PTP4A3	0.9207812306585204
PHF20L1	0.920606343813288
FBXO21	0.9203989731684306
SRF	0.9196636557551688
GRB2	0.9188522143649274
NUP98	0.918471383931054
RBM19	0.9183608693407108
UVRAG	0.9181331423959772
PDX1	0.917433237302657
ZNF682	0.917121677058712
SEPTIN8	0.9169653622389552
SMU1	0.9169384664704656
TMEM263	0.9168855225380126
MAPK8	0.9168417760229176
CCDC82	0.916706119857548
ARFGEF1	0.916586013759538
POSTN	0.915655855695811
AMN1	0.9154566569925896
STK11IP	0.9153924424260008
CTHRC1	0.9152263256884468
BCAR3-AS1	0.9146360676758972
TAF9B	0.9141966516289493
ZBTB46	0.9138636286581882
SPRTN	0.9137592371942482
DAB1	0.913580653726802
KRI1	0.9135784829628296
ACTR2	0.9131163831428066
ZBTB35	0.9129324303329012
ZNF236	0.9128193089898752
THBS1	0.912628144188119
SEPTIN9	0.9125109077288756
ELF3	0.9123683827529736
COA1	0.9121703358306494
HOXD8	0.9121331651987062
NBPF20	0.9106870198648316
COMMD8	0.910266516676134
RBM4B	0.909915559259456
PCDH17	0.9098471314572704
MIOS	0.9093658572843336
ZNF791	0.9087689538161038
MBOAT1	0.9085637935703226
BRAP	0.90837339641309
SCYL2	0.9074878164884872
H3P6	0.9074503869417926
ERGIC2	0.9074291427390176
BYSL	0.9064544364009915
KMT2B	0.9061966534105622
DSCR8	0.9059582071314286
CGGBP1	0.9057711995183292
FOXO3	0.9051819384317182
RPS12P29	0.9046776055705396
WDR91	0.9044671892613172
HNRNPUL2	0.9042882278281352
NUP85	0.9030638849546236
SERF1B	0.9028364550685316
GART	0.902257474766596
DTX3	0.9022433709408114
MRPL30	0.9021499770287692
NAIPP1	0.9013583222146804
PURA	0.901013717916842
TSEN34	0.9010042984778828
URB1	0.9009874946532628
SNRNP200	0.9002700961487411
CTNNAL1	0.9002646000426029
CDC42SE2	0.8999461578617942
MED10	0.8988902550817017
EMBP1	0.8988046567485846
ME2	0.8987963101990447
LASP1	0.8982843809906043
SPRED2	0.8977541044155529
THUMPD3-AS1	0.8975029844599343
EZR	0.8974517729661683
LILRB4	0.8971180550870245
PPP1R18	0.8970201492523704
EEF1A1P13	0.8967611435889709
RNF114	0.8959910071984261
UBQLN4	0.8959824357031453
GAB1	0.8959764263808159
ETV6	0.8956363582265501
RRP12	0.8954846603561851
PATZ1	0.8950403590173148
FTSJ3	0.8948151164287979
ZNF324	0.8937799699244537
SPTLC1	0.8928424116818352
GMFB	0.8923557541291686
TTC17	0.8923258879237603
RNF121	0.8920094881582542
DDX47	0.8920084752391142
TRMT1	0.8919719382502774
SLC37A1	0.891955666481353
PPIP5K1	0.8915692735177271
COX19	0.8910165529814509
CXXC5	0.8906690602505635
NDST2	0.8905802626922591
CAPZA1	0.8905256356100255
CPLANE1	0.8902952750659033
KDM1A	0.890204361896419
AZI2	0.8900812017674855
ZBTB45	0.8899305038511556
VASH1	0.8899169969678474
CCDC117	0.88961159235896
CAPN7	0.8890337331029271
CHD1	0.8889705907415768
GBF1	0.8888771112723771
FBL	0.8888730952752543
HSPA2	0.8887023082157407
SRPK2	0.8885600797276938
FOXP4	0.8879041343829006
SNTB2	0.8871528634266589
C14orf93	0.8863826656402254
CHEK2	0.8863573204841181
MTMR9	0.8863260966374148
CAMKMT	0.886249905678955
PRMT2	0.8854780780799812
ARHGAP27P1-BPTFP1-KPNA2P3	0.8852823409732752
IGHG1	0.8851838431583094
MFAP3	0.8850625458616109
SRSF7	0.8845299559315732
KBTBD4	0.884116047528169
HDAC7	0.8838786350449982
PDCD10	0.8836838116700224
AZIN2	0.883635261495658
CHUK	0.8836037735539486
SLAMF6	0.8834576790940019
ATG4B	0.883341999336188
NET1	0.8831311816524028
POLI	0.883131090261917
HMGB1P6	0.882056919261636
AGBL2	0.8817950444565257
PCNT	0.8817371057162181
TANGO2-AS1	0.8813372218132738
SLC39A1	0.8812062398413438
TSR1	0.8810174219063706
SNRPEP4	0.880581598926216
IPO8	0.8805282880863814
UPF3A	0.8803161132068451
C14orf132	0.8801171318143507
CHD1L	0.8796827537474189
TP53BP2	0.8793641243804797
VOPP1	0.8789265728777557
CTDSPL	0.87874953131834
FASTKD5	0.878110400809635
SYNM	0.8777818841589495
TRNT1	0.8775494476949984
NEB	0.8775209173125669
PCOTH	0.8772235640230819
PCED1B	0.8755973317196184
ELP4	0.8754134618166797
TMCC3	0.8753078595914224
IREB2	0.8752396464280608
TAF6	0.874789207163488
RRP1	0.8746671433804956
ARK2N	0.8744350238202088
ADAM8	0.8743396462226459
SMG9	0.8742531945996761
LINC01881	0.873521760238383
GCA	0.873486473849884
TMEM165	0.8730929005196021
SLC52A2	0.8729739589843865
RCBTB1	0.8729640738401712
CAMSAP1	0.8729607176830542
PHF2	0.8724186318473894
RCOR3	0.8721080555336373
TRIP12	0.8720820644487903
ACD	0.8720549722593606
MTCH1	0.8718598407660124
ATP1A1	0.8715522387814079
FRMD4A	0.8715047937211985
CDV3	0.8710015583170199
ZW10	0.8707142005079729
GLTP	0.8701283394205005
GGT7	0.8700820950315038
RAB30	0.8700347745728383
KIAA0513	0.8699001599974053
YKT6	0.8692186745324185
NRSN2-AS1	0.8691662377322191
UEVLD	0.8681747361556315
ABHD13	0.8681393003633796
LSM8	0.8679587389896385
PMS2CL	0.86716661345974
CDK2AP1	0.8668503678288476
EHMT1	0.8665910728039296
TRIM52	0.866295909651026
DPH2	0.8661135613578081
ZNF57	0.8645671129943159
P2RY6	0.8641032551107535
KCNC3	0.8638193004473046
LUZP1	0.8637606595891169
UCHL5	0.8636472121226582
FMNL1	0.8633489727011001
MAST2	0.8629011741296994
SNORA59B	0.8619869177956537
QPCTL	0.8615093505075679
ZNF687	0.86099812242019
WHAMM	0.8609491116695361
ARAP2	0.8609304857958429
ZNF581	0.8608817952378893
EXOC2	0.8604302098110014
ACTR3	0.8604106237496401
RPL7L1	0.860138245461836
PDIA3P1	0.859859557983031
LINC00342	0.8587880664945674
RRAS2	0.8586004341901099
IGF2R	0.8584171328842282
SELENOI	0.8578635950874589
GTF2I	0.857554371658623
CHSY1	0.8574635536301791
NASP	0.8573799790115767
SLC11A1	0.8573769424809201
MTA2	0.8572215366008346
SSH3	0.8570407992201863
CYP51A1	0.8564580003071565
CCT8	0.8559834214600587
CNOT7	0.8557585672115476
RPN2	0.8552274381574335
CEACAM19	0.8550418125913136
ENTPD7	0.8546950387279234
CRY1	0.8542809677273789
NID2	0.8538957696538897
MED26	0.8537957116588726
SEPTIN2	0.8535313253503143
FGFR1OP2	0.8533385106182912
STAU1	0.8531536949081949
TEPSIN	0.8528056519901374
TFCP2	0.852750149899589
AMZ2P1	0.8520935398352726
RPL29P4	0.8517345985081244
PDCD4-AS1	0.8509115770205923
MIEF1	0.8506735967571117
NBPF9	0.8506207436416896
AFAP1	0.8503857250257797
IGKV1-27	0.8503361943687265
TMEM68	0.849793209940975
BTK	0.8497568367295252
RNF19A	0.8492276363446771
EPN2	0.8491789016651848
SPINT2	0.8483323471664341
GPC5	0.8477309090782773
EIF3J-DT	0.8475130813393817
AKAP8L	0.84655496379733
VAT1	0.8460319792947307
PRKAA1	0.845529467971772
WDR33	0.8452445754977358
BCL2L2	0.8451381497204257
NBEAP2	0.8451232137425165
FCF1	0.8448877152879606
ZSCAN30	0.8443761668642821
WSB2	0.8442809032763224
ZNF407	0.8438105432253978
COMMD7	0.8428531655774534
ARID5A	0.8419977011811409
C5orf58	0.8418944594245864
TATDN2	0.8416232434039437
THAP12	0.8413134692900424
CDKN2B	0.8410607088998954
LINC01001	0.8408806612090061
GGA2	0.8397097353263911
OLFML2B	0.8396767513787753
UBD	0.8390813221238922
MAPK8IP3	0.8386429284781328
WASHC5	0.8385899995245695
MEIS1	0.8377034234687158
TLE4	0.837632518345959
NABP2	0.8372754546094123
RTN4RL1	0.8372748629328117
CPD	0.8366432047428864
CCNL1	0.8366384371047729
STK38	0.8365092906167698
ABT1	0.8360620818928589
DENND2B	0.8357979028565485
PJA1	0.8357925942615692
TBC1D19	0.8356930517944938
THOC5	0.8356090479586001
HKDC1	0.8355900928459618
FAM110B	0.835536450098523
ISY1-RAB43	0.8348725055123283
ARPC4	0.8344967372495116
PTER	0.8344655540968003
TMEM94	0.8344516496609659
SLC25A36	0.83415264162554
PAPOLA	0.8341032935885418
PRRC2A	0.8337066039941732
PPP1R37	0.8335639163582492
NEK6	0.8329275784695415
SENP2	0.8326805526613963
PET117	0.8326613986202209
DPH7	0.8326255846844958
SECISBP2L	0.8314197712024934
SLC10A3	0.8313635379527009
NACC1	0.8311033542913926
CDK6	0.8309351817617029
TIRAP	0.830448219563079
UNC5CL	0.8303951353723424
TARDBP	0.8294139799105987
PPP2R5D	0.829410747392538
BRIP1	0.8293098802567849
CXADR	0.8291906236837306
ABRAXAS2	0.8288208867388596
APPL2	0.8283039001883972
HYCC1	0.8282831553130504
RTEL1-TNFRSF6B	0.8278676952825188
ZNF747-DT	0.8275660456661488
TMEM60	0.8274064332837424
ATP1A1-AS1	0.8272122596063135
SMG1P3	0.8271323435477033
CHTOP	0.8269424377542862
MMP14	0.8268994061302636
BIRC6	0.8266207213420022
ERF	0.8265275811286563
NFAT5	0.8254045344182942
SIN3B	0.824148522228803
IGLV1-40	0.8237883846746512
EPOR	0.8236314555161062
GPHRB	0.822902355495989
GPHRA	0.822902355495989
ZFAND1	0.8219457643262247
RAB31	0.8218386176604913
FBXO22	0.8213499180012084
SLC9A7	0.8212521819225647
ZNF24	0.8206700052267017
NF2	0.8205192529951363
KLHL5	0.8199473147420673
IWS1	0.8195248212621941
RAP1GAP	0.8191874946963056
TRMU	0.819080435305326
SWT1	0.8182898329388041
ZNF407-AS1	0.8178568418610768
FAM168B	0.817382345148742
LILRA6	0.8161466590843044
RPTOR	0.8159926716941547
SDE2	0.815846632421542
PRPF3	0.8156634937457747
APC	0.8150958995952142
CMTM6	0.8138263512840459
JOSD1	0.8135943510762429
GLCE	0.8134886670582788
USP14	0.8134807118271311
EAF2	0.8131013707209481
RASA4CP	0.8125694987729104
CEP85	0.8123854382295259
RELB	0.812319442658955
TOPORS	0.8117146802424005
XPO1	0.811408403805676
RAB11FIP1	0.8106304476899149
RANBP6	0.810283953297543
GABPB1	0.8100623736834779
DNAJC6	0.8100496941614421
C4orf36	0.8092375724275926
KATNIP	0.809072805710767
TBC1D13	0.8088755811269245
FCGR2C	0.808776283235737
PDCD4	0.8083465017994604
QKI	0.8083063808774883
USP45	0.8081156495216629
TEP1	0.8071585965173352
DUSP11	0.8062630440149063
XRN2	0.8059450400841194
HAPLN3	0.8057731766802051
GARS1-DT	0.805622025484902
NOL8	0.8054424274176277
CD63-AS1	0.8054284605435329
PPP3CB	0.8052905535235083
UBR7	0.8051724382670881
CXCR4	0.8051696459542322
KIF3C	0.8050279963033565
SH3TC1	0.8049381141747741
WDR47	0.8043959778494337
ZC3H12C	0.8041198895345928
CUL7	0.8036052234639114
BAG4	0.8028861969112663
NCOA1	0.8010733942642775
RUNX1	0.800835551782893
KRIT1	0.800621770286743
SAMD5	0.7999326165225709
ETV1	0.7998920873975325
PLEKHF2	0.799652485656839
NAPG	0.7994239837211021
YWHAB	0.7991313459546857
DCAF13	0.7985917257560703
ALOX5AP	0.7979004656309239
TBC1D5	0.7976619967914603
JAML	0.7971104882264312
CDK7	0.7967936581291593
POLR2M	0.7967352225015902
NPIPP1	0.79671868721575
PLEK	0.7963205575233561
PEA15	0.7956571682963222
ARSB	0.7944037805885957
TMEM79	0.794370417862233
IGHV3-30	0.7943352233971259
STAU2	0.7942882507254817
COX11	0.7937583312410964
TXNDC16	0.7935274332357353
CARD9	0.7934362150148643
TMEM106A	0.7931122617048834
SYNE4	0.7928353460664013
ABCF1	0.7927617885355687
RALGPS2	0.7924457896360649
SETD4	0.7921004840561054
WIPF1	0.7919369335256841
IP6K1	0.7917292503905529
SUN1	0.7915880033930115
SNRNP40	0.7914879499445839
COA7	0.7912098999458814
PPME1	0.7908376979269278
RINL	0.7905965345649235
ARFGAP3	0.7905145249724213
CYB5R4	0.7903807734749777
WDR6	0.7900236561684216
IP6K2	0.7896955021608447
PXN	0.7894294647590839
PHF13	0.7893464153639226
ZMYND19	0.7890709205355728
DNAH11	0.7889766129864998
CICP14	0.7882885916114074
PKN1	0.7879161434042139
CAPRIN1	0.7878427935054242
PTPN11	0.7878118884805194
RAB23	0.787521055468929
DPH3	0.7873456889660437
CDC40	0.7872689611863888
AGAP9	0.7872274295732329
ZC3H10	0.7871828539245854
ENOPH1	0.7870047177471581
GRK6	0.7868747135429827
OTUD6B-AS1	0.7866379048951153
HNRNPDL	0.78649193545371
METTL18	0.7862498150558241
CDH12P1	0.7853385863338522
CDH12P3	0.7853385863338522
TRIP10	0.7848277200940726
DAPK1	0.7846471574489916
ATP5MF-PTCD1	0.7844411498438565
WDR36	0.7844259719447398
IFNAR2	0.7843138642724123
AZIN1	0.7842199425300947
COG5	0.7835261798499675
PRPF40B	0.7832835163302904
TIGIT	0.7831470157698869
RPL37P6	0.7828933656313826
DOP1B	0.7815289644218288
ZNF662	0.7813113151511111
DYNC1I2	0.780478196102843
XPNPEP1	0.7804063833531012
TIGD6	0.7802539781076939
OSBPL2	0.7790328661349917
ORC3	0.7789715987586185
IGHV1-24	0.7785579586527576
PPP2R5E	0.7784217285800619
SEC24C	0.7783032729828293
AKNA	0.7781476209480621
BCLAF3	0.7778741478528971
WDR26	0.7776891224551667
GTF2H2	0.7776445608602575
USP37	0.7770612310251528
IGHV1-18	0.7767712980444437
INHBB	0.7765491663814066
SMG7	0.7758231124266932
ZC3H8	0.7757704393299967
CPVL	0.7756248755702787
FXYD3	0.7750521929452304
ATP6V1C1	0.7749141982206142
MOB3A	0.7746628428710336
DIMT1	0.7741322803994541
RBBP4	0.773961472697366
LGR4	0.7738784311331208
RCN1P2	0.7738582858437932
ARHGEF3	0.7738455346632487
ABI1	0.7735879202274183
SRP68	0.7732990075032462
ANKRD42-DT	0.7732207750190544
RN7SL138P	0.7723545316743711
SP140	0.7722491175703193
LDOC1	0.7722473380415013
IGHG4	0.7719712836710934
TPM3	0.7716474036760501
ACTRT3	0.7704265155137794
ZBTB8A	0.7703940439976339
THUMPD3	0.7703438223752902
EFL1	0.7702556190958364
PRKAA2	0.7700118995768924
LINC03073	0.7693809380088807
TTC5	0.7689988816897944
NCK1-DT	0.7684160652976941
GTF2H2B	0.7683769675705026
CRYBB2P1	0.7683540222982835
ZNF561	0.7679593759027457
SLC38A5	0.7679052958901419
GGNBP2	0.7674166261291282
PHLDB1	0.7669996782730039
BOD1	0.7668584922954256
ZSCAN2	0.7668103333865197
WASH7P	0.7666971576576944
MCUB	0.7664259401523239
CEBPZOS	0.7664118948435429
CEP57L1	0.7663330060441539
SSBP2	0.7663308527454101
SLC60A1	0.7655227201563837
HK3	0.7644860305762284
RPAP1	0.764310738981905
PIK3CB	0.7642044475974694
HERC2P9	0.7640906706192987
KPNA2P3	0.7636455426912694
ZYX	0.7635527671677367
YTHDC1	0.7633426583703342
SLC4A1AP	0.763095775280081
DCTPP1	0.7630767050114962
WASHC2C	0.7630764665705658
CREB3L2	0.7629993427604288
SGTB	0.7620230095577875
TAF1D	0.761872375320098
STAG3L2	0.7617150238325127
GABPA	0.761571908510736
NRBP1	0.760904723260919
SRRD	0.7608542167139432
ANP32A	0.7602665407648146
MMS19	0.7601223688608177
LOC105369595	0.7600766836241309
GPATCH11	0.7597786502407692
ZNF584-DT	0.7596524102622177
HDAC1	0.7593558257764129
WDR35	0.7593168151257851
PHTF1	0.7592432541252683
DYRK1A	0.758797741368597
DMPK	0.7584115299266917
ATP2C1	0.7581314620232518
TNS1	0.7580700059919817
LRIF1	0.7568142211010292
GPC3	0.7567475685963544
LMLN	0.7564655632456558
APOBEC3F	0.7563450779604769
MRPL50	0.7558257086879471
DOCK5	0.7555239114356701
TPM4	0.7554502776169328
RRAGB	0.7553604831279273
CLHC1	0.7553551183350935
INPPL1	0.7546318031095569
ZXDC	0.7544821474326927
IFT70B	0.7541447587881938
RNF4	0.7537821983165094
TMEM19	0.7533721204784074
P2RX5	0.7510347094980069
PRCC	0.7507818759075727
TMC6	0.7505968139072436
KLHL9	0.7504842130806991
GPATCH4	0.7493370093238886
DSP	0.7492169878353201
HYLS1	0.7491940530987254
SEL1L3	0.7489632017693106
CRYGS	0.7482904966233004
SEC22A	0.7478051112868437
UNC13D	0.747651968291914
PPP1R3B-DT	0.7475319128849591
NOL11	0.7473512619525179
BBS9	0.7472685718869478
ATXN2	0.7463295360252137
ZNF544	0.7461406641103702
NCF2	0.7458676570873506
PCGF2	0.7452697425377447
SF1	0.7449431761704884
RIC1	0.7442055481315404
LRRC40	0.7441462991731964
SPINT1	0.7440423422440455
HNRNPR	0.7430076405877248
CWF19L2	0.7428115679244613
FUBP3	0.7424475435698319
ADORA2A	0.7423661981254608
LYRM4	0.7419751916542536
SCAF1	0.7417260695402998
SLC16A5	0.741650194779055
ELOVL2	0.7416146738652318
MSH5-SAPCD1	0.7415278575030195
TPTEP2	0.7414966926212962
ZNF558	0.7414913483321425
HNRNPA2B1	0.7410868166529522
WTAP	0.7409456502265153
WWC3	0.7403693480752881
BMI1	0.7403611624955053
FGD5-AS1	0.7401954121701383
UIMC1	0.739813359604717
ING5	0.7393412293455542
RFX1	0.7390442900655697
PDE12	0.7390034266122583
TRMT11	0.7381462530759669
AAR2	0.7380848094186527
ZFYVE26	0.737787508447515
ARL4A	0.737757746003365
TFF1	0.7373879271305485
EPM2AIP1	0.7373386056077468
ATN1	0.7372154084623638
BUD13	0.7369385579327535
SNAPC4	0.7368730642236425
FOXN4	0.7367042991220214
ZNF326	0.7360419109955947
HSPA6	0.7352972041577078
CSTF2T	0.7348317204016555
PTPN14	0.7346482598044285
RRAGD	0.7345820138655191
BLVRA	0.7344168623391626
SPAG9	0.7340039543633698
LINC01145	0.7337173819555657
NPHP4	0.7324174124797027
ANKRD16	0.7323838832302882
NUS1	0.7322172479562656
SPEN	0.7320936267680594
UBP1	0.7315305340719989
METTL2B	0.7313306069639274
DHX40	0.7312132388213555
CDKN1C	0.7311679542946301
EVI5	0.7310861257717334
RAB8B	0.7310668242862777
MATR3	0.7305937912073734
OPA3	0.7304967646318817
WAC-AS1	0.7295875510990387
APOBEC3B	0.7295371808622467
ZNF418	0.7294442362101826
PLXNB1	0.7293936820910301
NTS	0.7292483535956568
RGS10	0.7291410606891411
TWSG1	0.7291211459590695
ALCAM	0.7290944076879583
PCMTD2	0.7284872565811574
FAM161A	0.7281707005040103
SLC35A1	0.7274406468821001
YBX3	0.7267824588163964
SAR1A	0.7266510964386831
TMEM267	0.7265613842621638
RPL14P1	0.7248418009123565
CAB39L	0.7244567731772045
PKDCC	0.724281037440224
TPT1-AS1	0.7242003703394866
ADGRD1	0.7240261357275988
IGSF6	0.7237278897400383
IDI1	0.7230609166143334
STARD3	0.7230020409041107
LNPK	0.7228440927884832
MAP2K6	0.72279724985056
PAQR7	0.7220323718459788
UBE2M	0.7217958621936774
MYH10	0.7217743449939981
HMGN2P5	0.7215143775551884
DDO	0.7214179600596591
HNRNPD	0.721123262971725
METTL3	0.7209790954458595
ARL8B	0.7199390560497084
ARGLU1	0.7198366509604345
MINK1	0.7198185783623838
EIF5B	0.7196905203053164
SRSF6	0.7196492908413006
NKAPD1	0.7196004482753522
SPEG	0.7190319524607408
SH3GL1	0.7187760703227616
RABIF	0.7186764107883176
ZSCAN18	0.7184554905512375
PTCHD3P1	0.7183883970714248
TOP3A	0.7180911399315985
DEF6	0.7178322495793514
PGM2	0.7176186061304091
TAF9	0.717567098989144
EIF4E	0.717188528873704
SAMSN1	0.7169347446869319
EOGT	0.7167013038310691
FOCAD	0.7163407200679429
TRAF6	0.7163309441589766
EIF4A2	0.7159970866453406
CKLF	0.7157258836785516
UBFD1	0.7157118610280394
ALG10	0.7155200735126837
SEC14L1	0.7153946161384076
ZC3H11A	0.715350331543484
RXYLT1	0.7150226935012906
JPT2	0.7149195647806897
B4GALT6	0.7147232548789731
COPG2	0.7146837998511775
ARFIP2	0.7142266193643348
BLTP2	0.7139683614585721
ZC4H2	0.7139608730061348
INTS3	0.7137139803834046
MAEA	0.7136347481077199
DMAC2	0.7127912635908504
JMJD6	0.7126368727726572
RPL35P1	0.7122621206829964
PRDM1	0.7122166847017137
RRP9	0.7119941648281384
CDK8	0.7119848548671481
LILRB1	0.7118206919386865
VTI1A	0.7117834304320411
CEBPG	0.7115824209760281
PLEKHA8	0.7108719835064918
SBNO2	0.710862862141867
DCDC2	0.7107395283873855
ACAT2	0.7106897449562577
CASKIN2	0.7105743836716633
UFL1	0.7105088354354242
MED24	0.7098846145704438
TCAF1	0.7098318116965984
TRPM2	0.7097107483792149
ARPC2	0.7094653114751773
DHX30	0.709284510864453
MAPKAPK3	0.7092819552170762
TNFRSF11B	0.7091901184831064
MBD6	0.7090555332865971
AGK	0.7087597209475534
LIN52	0.7083976640172038
RPL7P9	0.7083283968426373
FUS	0.707350970979898
IL1RAP	0.707047922596486
S100A14	0.7068953957503233
TRABD2A	0.7065026757403754
EXTL3	0.7061404585931415
CBX4	0.7061342555154104
ISY1	0.705826776127921
SNRPA	0.7053303642839435
IGHG3	0.7051045120090521
NAF1	0.7042950875829894
YARS2	0.704136592386658
SPIRE2	0.7036692656463917
KCMF1	0.7025891959547972
MRTO4	0.7023602020163998
NBPF8	0.7023360029754093
ZNF862	0.7018943170893719
ZNF271P	0.7012931260801714
SLC71A1	0.701138680054532
GPALPP1	0.7008131021250791
B3GNT9	0.7007557913759231
ZNF213	0.7007378865924415
NIPA2	0.7000416907443495
EIF3A	0.6999642095001231
KRABD4	0.6998754728724232
AKAP1	0.6992059321266315
NBN	0.6988598523654066
YJEFN3	0.6987131368865847
WASHC2A	0.6985360659058394
SNHG32	0.6981782394623756
RPP30	0.6979646705627455
IRF5	0.6978402575578896
RPL32P18	0.6974757822501567
CCDC40	0.6973927147247486
MROH1	0.6969557544365087
EWSR1	0.6968039430832165
RPS27AP16	0.6966773733816259
CHST11	0.6964058101202828
TARBP2	0.6963455356281295
C3orf62	0.6952974881241226
DOK1	0.6950139705832741
LTB	0.6948482288666045
SCAND2P	0.6942860877358769
DYNC2I2	0.6938241986635743
COPB2-DT	0.6929906027441267
ADAP2	0.6927546524986674
MMP19	0.6922562856957318
TSSK6	0.6920922821252098
PIP5K1C	0.6915972542575217
TCP1	0.6915874983630466
C3orf38	0.6912415293054106
RPS10P15	0.6911781219755119
ZCCHC7	0.6910830126801581
SNW1	0.6910296143025391
M6PR	0.6906635618339327
PGAM5	0.69053440969775
NCAPH2	0.6905287239572371
CMTR1	0.6902005217236259
SBF2	0.6901361091962199
IGHV4-34	0.6900913736330625
GPRC5D-AS1	0.6900176657610532
MED27	0.6897379502579521
KLF3	0.6895404194198141
SF3B1	0.6894291142229583
PCF11	0.6893499397780685
IL1B	0.689262135253894
PARAIL	0.688263034723408
PIGX	0.687720912231019
SUPT6H	0.6872413227848336
CFAP119	0.68712847239082
DPH6	0.6870302887257808
COPA	0.6870106569155399
ZBED8L	0.6869361552794009
CDK14	0.6867338165377548
EXOC7	0.6863587974075956
C14orf119	0.6856231574592071
GET4	0.6854845942568103
LRFN4	0.685457362213803
SIRT1	0.6854076229303488
STAMBP	0.6852834429962077
NOTCH2	0.6852592890695077
USP32	0.6844538155766606
CHD4	0.6833591311248369
PRKX	0.6831601013463973
RMP24	0.6826114247461534
LRPPRC	0.6823112000229206
FKBP4	0.6821558158260175
ADAMTS7	0.6818764798632669
TMX1	0.6818334437131456
TIPRL	0.6816774332713698
CASP3	0.6808558556067089
KIF13A	0.6805496089326719
TBC1D16	0.6803021860139336
CDK18	0.6800659865234893
CRNKL1	0.6797948005416972
OSGEPL1	0.6797282463650393
RP9	0.6795508759502302
TMEM101	0.6793582208550022
CEP89	0.679251440972437
MORF4L1	0.679065697971236
TXNDC9	0.6785667504665694
NSD3	0.6781948621873662
EXOSC7	0.6781005440268322
RBM10	0.6780163644835796
PTPRG	0.6779295690254962
SEPTIN7P2	0.6777267155573774
GNB4	0.6774669741326214
CDK20	0.6772734791314577
IVNS1ABP	0.6772082853919222
OXCT1	0.6768924899847847
TMEM8B	0.676431038409189
ZNF446	0.6762812183958744
LINC00623	0.6762087639303842
RAB11FIP5	0.6747209596394466
ZNF580	0.6744412695630195
VAV1	0.6734402488665677
DANCR	0.6734203088457369
HEATR5A	0.6733050858473988
ATP13A1	0.6730399759792176
MTRR	0.6727409464106605
STXBP2	0.6725098182290792
METTL25	0.6724194131882141
MAHAC	0.6724032586291729
WASF2	0.6723571964100145
RPS27P8	0.6723495616040546
GORASP2	0.6722994507971813
RAB3GAP1	0.6722860292934777
ECD	0.6720710500814548
NPIPB4	0.6718049649894873
NIFK	0.6717315189283076
SMAD3	0.6716422053938539
BRCC3	0.6707926388949679
CKS1B	0.6707733213554092
SLC2A6	0.6704319052825162
C6orf120	0.6703001236071676
RELL1	0.6702624349967182
CLDN1	0.6701966162626309
LAMP3	0.6701077889793949
PPFIA1	0.6698917946635824
HNRNPA1	0.6698317382444869
XRCC6	0.6695631551563989
SF3A3	0.6695038527707153
LOC101927480	0.6686451662183373
HTT	0.6681191174549209
UTP6	0.6679204523827487
LIMD1	0.6676300787604651
SESTD1	0.667544957392953
FKBP1B	0.6670259745786301
SLC45A3	0.6669296779000553
HNRNPC	0.6668904410530975
PPP1R14BP3	0.666743620732904
GRWD1	0.6666203811275617
VDAC2P5	0.666451518535434
KATNBL1	0.6662519583254034
PCMTD1-DT	0.666170174188216
RERE	0.6656652684039067
SCD	0.6653058639674949
UBL7-DT	0.6648937081385975
PDCL3	0.6646241607585502
BAIAP2L1	0.6644584861098418
CCZ1	0.6638270858792967
BTG2	0.663736163427663
RNF20	0.6634149005014889
ASCC3	0.6633796257945487
FOXP1	0.6633754289303361
EIF3B	0.6623761274976893
MPZL2	0.6623066193973455
IGHV3-72	0.6614646232637842
EIF4BP6	0.661439640668464
WDR73	0.6614385224215223
RBM22	0.6610416400214564
LLPH	0.6606330568051477
METTL5	0.6601773730733195
RIC8A	0.6601496279331273
RUVBL1	0.6598605421768998
MAP3K2	0.6596173927235289
PPP2R3B	0.6595438129267751
ARPC5L	0.65927174812513
CIZ1	0.659254501873089
EIF5AP4	0.6591349720310747
TFDP1P2	0.6589776813997857
STK36	0.6589508189317125
ZNF395	0.658467603192604
TREM1	0.6584654303181042
LEO1	0.6584314534907323
HVCN1	0.6583744116627616
LARS1	0.6583590078122624
LPCAT3	0.6576375302885121
BOLA2-SMG1P6	0.6572941597942012
IGKV1-9	0.656636815648007
IGKV3-15	0.6564165647977581
RIOX1	0.6560739736858768
NELFE	0.6560717312640922
FAM86DP	0.655938095167798
ABCA1	0.655772356894455
PI4KB	0.6556722691098397
PDLIM7	0.6554302390671605
TOX4	0.654841868441213
KLHL17	0.6546911870165908
SVIP	0.6544993594338903
PLP2	0.6541456778301862
TRIM39	0.6539234475186387
MTAP	0.6538300486125117
PIDD1	0.653708289561079
UBE2W	0.653697625147396
TMEM69	0.6532691298047243
TARS1	0.652576172220914
CHST12	0.652561579390965
MSX1	0.6525400526536534
LRRN2	0.6521186963522211
PNRC2	0.6511978727683675
MRTFA	0.6507454957368892
NECTIN3	0.6500464321827688
ASB7	0.649714090047508
TRIP4	0.6494717749676278
ZFAND3	0.649094210800085
CD99P1	0.6488969011075124
POGLUT3	0.6488665910195941
RTN3	0.6482925597250561
MRM2	0.6481417440037027
CIC	0.6471874100197165
PWWP2B	0.6468936520242154
TCEA1	0.6468425060429555
DDX17	0.6466439443027162
HNRNPK	0.6465332680574929
MAT2A	0.6464123454599033
SMARCA1	0.6461824874741445
CHCHD2P6	0.6459211004818394
NME1	0.6458406564855328
CFAP298	0.6458164722500424
L2HGDH	0.6450907925234676
LOXL2	0.6446599374983644
PCGF3-AS1	0.6444729135930174
CCDC134	0.644261720855974
CCHCR1	0.6437507382542045
CWC25	0.6437018420593165
ARL16	0.6436649523168979
SSBP4	0.6431060663880055
ACBD3	0.643053484459444
NELFB	0.6425436066778256
LDAF1	0.642157190187131
ATP8B1	0.6420421147801204
PDP1	0.6420414884280844
UTP14C	0.6418055948078132
LZTS3	0.6416149819188439
ANAPC5	0.6411626730300934
PFKP	0.6410778530647867
PKN2	0.6404202135951718
PXN-AS1	0.6402764606252997
C1orf159	0.6399192664922508
SH3BP5L	0.63926339431672
FAIM	0.6386309232740937
NVL	0.6385566770713758
EHD1	0.6383740594905459
ZNF34	0.6383233964026304
PTPRA	0.6381981208190655
IGKV1-6	0.6379806786912032
SAFB	0.6372578021448448
UBR1	0.6372575431183565
TP73	0.6367633611076934
RTF1	0.6365962246276742
CDAN1	0.6365588868126827
ADAM19	0.6364613274402382
AFDN	0.6364132774034602
USP9X	0.6361811786130709
ARHGAP12	0.6361167142241159
CCL4L2	0.6356410836924254
INTS13	0.6354960372291859
BAX	0.6351156606671714
RBPJ	0.6348662755944104
PGAP2	0.6348341645470975
NPIPA1	0.6333005395463019
DLAT	0.633288050661511
MAGEH1	0.6329077276412669
WASH6P	0.6324567876614977
SNX8	0.6324352876731383
EIF2AK1	0.6319960351268934
CHD2	0.6318849926656429
UBE2E3	0.6317834592878468
CUEDC1	0.6316946032752537
SCYL3	0.6316327642391774
B3GNT5	0.6314755241046318
WNT3	0.6312927307039429
IGHV3-73	0.6312845286677607
MTA1	0.6311589705308877
TBX2-AS1	0.6307944016030489
REEP3	0.6303733014022253
TRAM2	0.6302146419695197
KNL1	0.6301022694666962
ANKRD28	0.630051419877637
WDFY3	0.6292131723103047
ZDHHC6	0.6291376293529313
TOMM5	0.628989647784018
MTPN	0.6284745535861896
MBTPS2	0.6283905584617347
TSPAN10	0.6283607938203607
FAF2	0.6282140377183918
BMS1P20	0.6282095662558669
SMARCA5	0.627908736882865
IL2RG	0.6277196112686354
MIX23	0.6276213504711964
USP3	0.6275308758699063
CRLF1	0.6273663069258716
LUC7L2	0.6270991215743874
C8orf33	0.6270002925773019
SYNGR2	0.6268888209501906
GALC	0.6267923017830459
MTERF1	0.6262827755034086
GATAD2A	0.6260103766891181
TRIM44	0.6251846938256946
LINC02983	0.6238304094360936
MEN1	0.6222790590704499
NHSL1	0.6222379405275927
CHD8	0.6216283812408975
IGHV2-70	0.6214909641064938
FGFR4	0.6214168269032717
KDM2A	0.6212857113910474
TRIM68	0.6210700161349895
NSL1	0.6207131919819284
TMEM156	0.6206278216460509
RANBP3	0.6206199587326939
RELN	0.6204977650077699
POLR3D	0.6202307752648761
DNAJC25-GNG10	0.6201764643311181
ACTN4	0.6199464377818407
KDELR1	0.6193402274685982
PXK	0.6190038646686904
RNASEH2B	0.6188680305181781
RAPGEF6	0.6179302804591332
USP9Y	0.6178586213066625
CD300A	0.6176925655034645
PELP1	0.6176808919779306
CAPN10	0.617632398383168
GNAS	0.6172375145587441
FAM111A	0.6172195338172687
ATF7	0.6166615290662831
WHAMMP1	0.6166414631992079
HNRNPF	0.6162099424680423
KIF16B	0.6159243721743505
TUBA8	0.615682862561763
PPIAP22	0.6154878566204485
RRP36	0.6154543344565007
SLC25A16	0.6151364352459048
PLEKHA3	0.6150319284397375
ARMCX6	0.6147059117292025
ABR	0.6145480080980705
ARHGEF35	0.6143810537072977
GIGYF1	0.6143583593085556
SCARNA9	0.6141717877489157
MUSTN1	0.6136672270229244
SLC25A45	0.6135252302818952
TRAF4	0.6130449659143331
ASB1	0.6128817218399635
GLRX3	0.6128775035004016
KAT2A	0.6128517759926926
BCL11A	0.6124649900958755
BMP2	0.612432070592886
PLD4	0.6124266518488559
BHLHE41	0.6123935455283616
PTCD3	0.6123827543731811
RBM8A	0.6115406787192471
C12orf43	0.6109851497571035
SYT15-AS1	0.6106738494656021
BNAT1	0.6105932514468675
C2orf68	0.6101929265979638
OLFML2A	0.6101517546730519
SMARCAL1	0.6101474823460817
ELAVL1	0.6097808432356643
CERS6-AS1	0.6097356725363771
NIPBL	0.6095574101179044
NPM1	0.6092903722054461
FRYL	0.6086301176081291
CD8B	0.6082659489206425
NELFCD	0.608077776373306
GRK4	0.6080418693154134
HEG1	0.6079707881135092
USP11	0.607846483831317
OGG1	0.6078435672082269
TRMT61A	0.6078166299164657
ZDHHC3	0.6076551134342432
MLLT3	0.60745909949567
ARHGAP30	0.6073710001958227
OTUD4	0.6070832989850026
PRELID1P1	0.6070101387663123
HES6	0.6063155325841261
ANKRD44	0.6063086145638157
FSCN1	0.6060149789106767
AKIRIN1	0.6057599049731509
ANKHD1	0.6057383310789047
HSF1	0.6056636366008684
EPPK1	0.6055544885875992
BHLHA15	0.605493152240807
C6orf141	0.6053609644116734
PREX1	0.6048837699696953
TMEM161B	0.6047366024578746
ARPC3	0.6047163048560101
DEAF1	0.6043963909863491
GOLT1B	0.6042046187109184
ONECUT1	0.6042005870611558
CTDSP2	0.6040832878373726
CORO7	0.6037310889747437
DYNC2LI1	0.6032891325346083
CYP2C19	0.6031645666414136
INPP5A	0.6028984851007507
H2AC20	0.6023597743440668
MIS12	0.6023493540444034
RNF111	0.6023266875866498
PUM1	0.6018488144816654
C1orf74	0.6016412023587572
TPD52	0.6015765928325765
NOL9	0.6014690069180972
NUTM2A-AS1	0.6011493778487379
TMEM183A	0.6009603166780921
TRA2A	0.6003279263519977
SGSM2	0.5999624283422144
MYLIP	0.5998012605808084
LINC02887	0.5997593576125595
AP2B1	0.599498606388361
HIVEP1	0.599328345422315
SUGP2	0.5991719243183895
VPS35	0.599147319450304
LCP2	0.599145131432168
RENBP	0.5991347453559381
AHCTF1	0.5991219828237752
ZNF786	0.5991168488903339
CHMP3	0.5990934616048899
HYAL3	0.5989248461843704
FCHO2	0.5988462417225071
TPRN	0.5987717806421364
PKNOX1	0.5977482021270467
SUMO2P1	0.5977042348957414
ATP9B	0.597578014877649
UGGT2	0.5970487876337374
TMEM147	0.5970310154173843
RAB10	0.5969338377398459
MEGF8	0.5967167702359097
BIRC2	0.5964654888124652
RAPGEF5	0.5957422213053866
TNFRSF18	0.5957048022199515
IMMP1L	0.5955918372234013
SAMD1	0.5954680197713365
ZFAS1	0.5950317663758177
MANEA	0.5949510292392195
NCKAP1L	0.5949092128442224
KIAA0586	0.5945194382100627
FTSJ1	0.5944862424078954
LCIIAR	0.5943746807791753
PRPF6	0.5943110009333161
SRSF10	0.5942413591486657
C17orf67	0.5942295461546218
OGT	0.5941996199424122
AAAS	0.5940443329236125
RPL23AP42	0.593602782021923
PRPF31	0.5935790812068316
QNG1	0.593340887583624
ENTPD1-AS1	0.5933197972120887
ZC3H14	0.5931985706678667
DDX3X	0.5931609558696582
WWTR1	0.5922727284196452
IGLV1-44	0.5922116301293225
SFT2D2	0.5920946206251395
ANO8	0.5917790939244097
STAG3L3	0.5917191353061148
MYEF2	0.5914718439490334
METTL1	0.5912409896863418
GFPT1	0.590764449468936
TBC1D1	0.5906165122372444
MGAT5	0.5898992089657027
XRCC5	0.5897773149611988
IPO4	0.589759545984535
LONRF1	0.5896192082785803
COMP	0.589216667667304
TMEM86A	0.5891437470534817
UBA3	0.5888795680316009
CCDC167	0.5886835571732205
CALM2P2	0.588427335268534
E2F4	0.5880344825457307
RFFL	0.5878452251420123
TRAPPC8	0.5878394800449368
FKBP9	0.5877375550288231
PDCD2	0.5875700860885827
MAP1LC3B2	0.5874894915747878
ZNF823	0.5872624277099482
XTBD1	0.5872178520371699
MEIS2	0.5869903286110439
MEG3	0.5867621116856673
ZNF212	0.586728210385944
HIVEP3	0.5863490638784539
ZNF22	0.5863410136561773
SF3A1	0.5862861340161617
HOXB7	0.5858978784621375
ANKRD10	0.5858389655725932
SLC30A9	0.585732019948381
SOCS6	0.5851786713923273
STT3B	0.5850503452430093
RGL2	0.5848227746642374
LINC01011	0.5847761008892612
FAM151B-DT	0.5845758216700541
FARP1	0.5843928630839507
MED6	0.584314294960498
ZXDB	0.5841478972556704
AHDC1	0.5839994439629848
RAB18	0.5839331132270931
PARD6G	0.5838152519588932
RNVU1-7	0.5834417862238623
ABITRAM	0.5833042382519337
MRPL9	0.5832065769049982
DOCK8	0.5831727107783143
CUL5	0.5831173890698244
SARNP	0.583106299654198
DDX1	0.5828632453216606
PAX8	0.582297390961453
ZNF75A	0.5819646830870308
PTAR1	0.5818334799691331
CCDC15	0.5818332202063878
PPIAP29	0.5814468417153441
ZNF268	0.5805756555259791
NXT2	0.5802334398304594
RABL2B	0.5801998134998552
PIGM	0.5793317684134633
ZBED3	0.5792531762821898
TBC1D25	0.5789196083008106
SERTAD2	0.5785134923042806
KRT23	0.5782786259616128
POLR2J3-UPK3BL2	0.5780770430711273
XYLT2	0.577830330438295
SCRIB	0.5776344424930664
VPS50	0.577580571639411
PILRA	0.5773898256529887
MANBAL	0.5772410089294673
NKRF	0.5770648942124578
LDLRAD4	0.5768222212321519
HHEX	0.5767366392222195
CHMP4B	0.5765466617677021
RBCK1	0.576475854244177
HERC2P2	0.5762305844324916
FBRSL1	0.5762223326352044
SCAPER	0.5762113405136928
ELK1	0.5761076764361086
PPP1R14D	0.5760789089516575
QSOX1	0.5753965299646102
NFATC3	0.5751890078960468
ATP5MC2	0.5747616172738022
ZDHHC5	0.5740811437029124
THOC7	0.5740717373048885
GAB2	0.5737349440314738
CCT4	0.5736961351803186
CLCN4	0.5736082162420758
SLC2A1	0.573142049226624
KCNJ11	0.5728452412063895
MPHOSPH9	0.5728100469876392
SUV39H1	0.5718085516450768
PIGG	0.5717629887278463
REXO1	0.571552918178949
C1QTNF6	0.5715076501411996
STX2	0.5714504335514461
ZBTB47	0.570844688586287
SLC41A3	0.5707674253248998
SRP72	0.5706989534894138
RPS7	0.5706379564915924
PLEKHO2	0.5701387191641785
RAB7A	0.5699987793334167
DLEU1	0.5699560768669787
NAT14	0.5697854296099639
IL1RL2	0.5696875742197889
URM1	0.5695277964116224
GOLGA2	0.5694144334027379
LAMC1	0.5693823273098491
APOBEC3C	0.5691168634556685
PTPMT1	0.5685822930236222
C5orf63	0.568387684140492
RHOQ	0.5681572001870046
TNPO3	0.5678015106914747
PRPS2	0.5676066931273335
YAP1	0.5674306627101348
OTUB2	0.5671938937892201
TSPAN15	0.5671852986984233
PIP4P1	0.5665042791601548
TSPOAP1	0.5664323605791317
ENPP2	0.5661633105453877
RPL23A	0.5660723692348787
CRCP	0.5660586878829333
CD27-AS1	0.5658920774915782
INTS9	0.5657200283313617
GLI1	0.5654994729290603
CEP170B	0.5653150688064245
AFTPH	0.5649210868802237
MMP7	0.5644004743012941
PAGE5	0.5640857794999417
RAB6A	0.5640647432574697
TEX261	0.5640515046750391
ERBIN	0.5639513676059319
SGMS1	0.5638206360123145
LRRC46	0.563652977008098
PTPN9	0.5630673584829801
PMEPA1	0.5626847303027604
GASAL1	0.5625548477757513
PRKCE	0.5624725029397517
ZBTB14	0.5624717922585445
ACTG1	0.5618219656371958
PLEKHA5	0.561748038582558
FDFT1	0.5615858014797661
KLHL29	0.5613326318547376
FAM120AOS	0.5612606838221171
TRIM47	0.5612175221870712
EIF4E2	0.5608886770278941
LANCL1	0.5605445190379271
COX10-DT	0.5603988275682654
MPV17	0.5599291397002987
SLC9A6	0.5598075004978444
QTMAN	0.5597144861826585
HSPA7	0.5593296618360217
EVI5L	0.5591093571545237
ATP8B3	0.5584303754003254
ARSG	0.558097520540344
LAMB1	0.5576073901326225
MFF	0.5575212531588232
PRR13	0.5572994219091223
ALG12	0.5569481522987324
SHANK2	0.5553499491609349
PAQR9-AS1	0.5552995579318981
HSP90AB1	0.5550554561279474
PTMA	0.5548406057890136
TBK1	0.5548399716534996
RASSF8-AS1	0.5547889312616359
C1orf216	0.5546220105297106
NME1-NME2	0.5539185446139062
KIF13B	0.5538012855744162
FBXW11	0.5536887952174497
BICRAL	0.5535979554140922
EXT2	0.5535571739791764
DRAM2	0.5531951271522422
ADPRHL1	0.5530893128942131
PDE5A	0.5530799522069787
RRAGC	0.552816859513172
CCN3	0.5524734438782496
KTN1-AS1	0.5524181141815316
LINC02055	0.5518792241329513
RBM18	0.5517629750158111
ABCB10	0.5515672463973158
CDC73	0.5514629514781768
RNPS1	0.5512545335421527
SLC29A3	0.5510395103165192
BLTP3B	0.5509273733670621
SNX14	0.5508878145324494
ARMC1	0.5501828705913783
SLFN12	0.5501196604884669
BEX2	0.5501073137586798
CDC5L	0.550058801407454
METAP1	0.5500468521810189
ZZZ3	0.5500260553694044
IL12RB1	0.5499270413886919
MSTO1	0.5498725506406531
SGSH	0.5497819078957152
ABCE1	0.5491059042315335
SLC61A1	0.5490272162844618
TMEM117	0.548814617333479
BTG1	0.5488137761550664
RPS6KA4	0.5487849736816717
MNS1	0.548716089082696
OFD1	0.5486835555432967
OSR2	0.5483395596175551
ZNF232-AS1	0.548143698195985
RPF2	0.5481325143793067
ZNF667-AS1	0.547762754658773
DNM2	0.5477449556247287
SFN	0.5474652000554266
ZMYM6	0.5473911181232692
ARIH2OS	0.547153543870842
DROSHA	0.5470868878169424
MTMR3	0.5469847331761819
RBFOX2	0.5465506386202392
EIF2B5	0.5464502531853969
POLR2H	0.5461811010221176
CACHD1	0.5457222667928534
NCBP3	0.5455329770423949
PTPRJ	0.5454498025329172
PERP	0.5452671921757987
FNTA	0.5452396249657342
IGHV2-5	0.5445115044962586
FAHD2B	0.5442380925757336
RPL23AP79	0.544036434472654
ZNF777	0.5440077775250863
COPB1	0.5438483601402779
DPM1	0.5438273125724529
ZNF106	0.5436092508449967
SNRNP27	0.5433737500663052
PTDSS1	0.543356112394844
RBMS1	0.5432548616203814
BRD8	0.5432267966610581
SLC44A5	0.5430455370727137
GATAD1	0.5427039404546137
THRAP3	0.542673520900487
PI4KA	0.5420973272675814
APEX2	0.5419004544977326
PHYHIPL	0.5413930674735554
NPIPA9	0.540751509596558
PGLS-DT	0.5406774411073881
FKBP1A	0.5405036379683934
TUBB2A	0.540026681024488
LAMA4	0.5399580342810671
FUT8	0.5398554766294198
NIPAL3	0.539793327064648
CAB39	0.539218741572269
KDM4A	0.5390962842042905
MAD2L1BP	0.5390003377502651
MTHFD2	0.5389954982725849
FADD	0.5388920615905912
TMEM81	0.5388431684496373
SNHG10	0.5386896657408763
SLC12A6	0.5383956532375584
ZNF449	0.5383279139124809
CLUHP3	0.5380205993908869
FDPS	0.5375998828021682
DUOX1	0.5375993010468363
TFE3	0.5375786377866993
RAB5A	0.5369771387748824
RARG	0.5363229659845602
IGLV3-19	0.5362512424347672
EXT1	0.5357435412052131
CDIN1	0.5356752544355469
GPR157	0.5356684628956899
PCNX3	0.5356267496168143
CCT3	0.5354546141408741
TUBB2B	0.5354237028910935
BIN1	0.5352631007751059
SNHG11	0.5350866725010903
EFNA4	0.5350234384021244
ADGRE5	0.534400753255099
IGLV3-1	0.5343973490687187
SCNM1	0.5340694452152719
FRMD4B	0.5340552561170949
RBBP5	0.5332613562093543
RPSA	0.5329202509273809
SLC38A9	0.5327840497459678
MBD1	0.5327381885625905
GARRE1	0.5326581874656676
RPS2P46	0.5325148319030494
ZNF710-AS1	0.5324865196066273
NAB2	0.5323212877156472
STK25	0.5321114274809975
ARHGAP29	0.5318320430701399
NIPSNAP2	0.5318069350963467
HSPA4L	0.5317765438745992
THOC3	0.5317676177780986
ZNF692	0.5317479912125779
RLIG1	0.5314712073612108
TIMM23	0.530915361494747
NCSTN	0.5302855657007064
FBXO17	0.5302287076108675
PTPRC	0.5302199128405954
KAT14	0.5301335635078032
ING2	0.5298164683472878
RPL27AP6	0.5293025680774357
DCAF15	0.5290227215488152
DMTN	0.5285410206283641
BAHCC1	0.5284227326024376
ATG5	0.5279709770645925
TTBK2	0.5276708446473252
RPL23AP7	0.5273165889424372
CSF1	0.5272185657985908
SAMD4B	0.5271595910021457
RNF6	0.5270011526523896
CA5BP1	0.5268059264474256
SRRM1	0.5266465454182794
RPLP0	0.5266308625721507
EEF1A1P5	0.5265693132899373
RANGRF	0.5264134330195607
ATP2A2	0.5263307190921236
LIMCH1	0.5262805113035668
IGKV1D-13	0.5262691072712095
AKAP17A	0.5261985717850618
KPNB1-DT	0.5252334789196612
HMGB1	0.5252064488839615
RB1	0.5249578770005354
FOXA1	0.5249102548496695
KCTD18	0.5247529387727774
AP3D1	0.5243475144873982
PCCA-DT	0.5243034034659023
MRPL48	0.5242212184619327
NUP93	0.524057857192015
UTP4	0.523683596651702
LIMA1	0.5236325598587109
BTF3L4P2	0.5232716366645481
BMP2K	0.523206471579271
MAMLD1	0.5229554563847931
UBN1	0.5228476738055198
DTD2	0.5228004808591059
SRGAP2	0.5223610946621022
MCPH1-DT	0.5223524567535286
IGLV3-21	0.5223334556580171
TRAM1	0.5221504527922526
OTUB1	0.5220311379287743
MIF-AS1	0.5215758962635441
PPIL2	0.5215157808038496
FAAP100	0.5214858355312831
EID2	0.5203730789696899
MTDH	0.5200871885975841
PCED1A	0.5197968924942432
LINC02506	0.5195711533107217
SMIM15	0.5195446684720237
NSUN3	0.519537124378511
EIF3FP3	0.5194189118362256
ALKBH1	0.5186001504208931
TUSC3	0.5184451201728414
GMDS-DT	0.5182957173796818
PIGT	0.5179753024070748
TNC	0.5178361608371584
SNN	0.5174158095036003
EEF1G	0.5169213317116524
CCDC144NL-AS1	0.5168351146789354
EIF1B	0.5165833124861191
AAGAB	0.5164508539167607
TMEM38B	0.5160285752797401
NDN	0.5158171085784026
ATF6B	0.5156268029398425
CBR3-AS1	0.515309163990569
ZMIZ2	0.515116107543493
BCCIP	0.5149237517150892
LAD1	0.5148602632120003
PGGT1B	0.5148366695873932
BET1L	0.5146715749846968
RPS3AP26	0.5142376919917498
TNFSF13B	0.5139576309943211
FLCN	0.5138640807019931
SH3RF1	0.5138486116565458
IER5L	0.5137392335863453
ADPGK	0.5137286849442692
DYM	0.513686596810321
ELOVL1	0.5136027454875043
EIF3J	0.5132798651331244
IGHV1-2	0.513132604195191
BMAL2	0.5131170892526806
SBDSP1	0.5129920079638636
PPP1R3C	0.5129816027012181
BEX3	0.5128419090347668
WDR41	0.5128408252924269
PTGES3	0.5128039272446464
UBE4A	0.512750343142145
EIF1AXP1	0.5125784382406434
SEPTIN14P19	0.5124582277854804
SERPINB1	0.5123009198551113
SNRPN	0.5122244807512545
FCHSD2	0.511834123008722
DUSP14	0.5107991402240104
BLOC1S6	0.510654261010259
TAF15	0.5106434720520399
WDR53	0.5103322672046263
CYP3A7-CYP3A51P	0.5098713847494124
NT5C3A	0.5097506896443995
NDUFAF2P1	0.5094704640053959
GRK2	0.5094261420119233
SDCBP2-AS1	0.5091246302275779
TOE1	0.5087907941798034
GLB1	0.5087728472004369
MTREX	0.508659529050326
BACE2	0.5084997119047961
SRCAP	0.5084804714591041
WDR5	0.5083406929245551
SAP30	0.5080897614974305
CAPN15	0.5079164470893247
RAC1	0.5077684008537771
HTRA2	0.5073943855439824
DHX16	0.5071564760949167
BID	0.5069931329627331
RAF1	0.5069785821536312
SH3KBP1	0.5066337116046176
ATR	0.5065989990588103
MORC3	0.5064483401023654
ATP23	0.50644068177801
DENND2C	0.5062652896021227
NOL12	0.5062126323876878
INTS15	0.5060771175534715
C11orf58	0.5059860734214329
CNIH4	0.5058639432032083
UBE2L3	0.5055060128736378
ZNF33B	0.5054639242485667
FLVCR1-DT	0.5054380223642965
RPS9P2	0.5050571714133177
CD200	0.504856769780526
IGFBP3	0.5044675449993252
LOC105378289	0.504246097424355
PIGN	0.5042150925221868
ATP13A2	0.5040680935715801
UGT2B11	0.5039578862543257
SNRPE	0.5038332408355438
RRS1	0.50362321139664
FTH1P16	0.5035742480745984
NPEPL1	0.5032131251522798
NSUN5	0.5031680544152723
BRF1	0.5029195132172972
METRNL	0.502876964969549
PSMD14	0.5028360153368819
SDAD1	0.5025570592742141
TSG101	0.5024433987479843
FAR2	0.5016668984381594
RPL15P3	0.501455215097168
ZNF264	0.5013558999034777
RPS27P3	0.5013047545529066
NUP133	0.5009664865040968
ORMDL1	0.5007558874351282
VDAC2	0.5004566445117233
LZTFL1	0.5004306713799905
ZDHHC14	0.5003490884931586
IGLL5	0.5000350318050424
PIP4K2C	0.4999544278183326
MSANTD4	0.4998839143844207
RPL4P4	0.4997905767879452
POLR2A	0.4997881698726134
DEGS1	0.4997842023503994
NKD2	0.4993814985313954
PSMD10	0.4993654987447698
CSNK2B	0.4988090383813844
HP1BP3	0.4986241921579799
FCGR2A	0.4985100048984321
RPS5	0.4981201597808438
TAB1	0.4980636587441489
RPS2P40	0.4975809608908214
TDRD7	0.4975736748859518
MAPK3	0.4975705718579009
EMX1	0.4974069254347747
HIPK3	0.4973812322416731
COPB2	0.496842707630135
TSLIG2	0.4968158208439391
EIF2B1	0.4967550594445649
RBBP6	0.4965622188550606
CTBP1	0.4957161651699689
PSMD12	0.4954423473842672
B4GALT2	0.4953710763262089
TLR5	0.4952677240081253
SERPINE2	0.4951387666333767
GTF2F2	0.49494879689617
CBX6	0.4935110259849439
TOMM22-DT	0.4934637498848073
ZNF281	0.4931653905294506
UBTF	0.4929795565937477
ERVK3-1	0.4925235921823778
RAC2	0.4916212629145703
CD7	0.4912939337773593
NPIPB5	0.4912660854019557
ATP6V1A	0.4912654307971225
NBPF1	0.4912080741277018
ZNF398	0.4909639568957725
HCK	0.4909426711498061
TM9SF3	0.4907386527712333
AXIN1	0.4907146275980144
RHOBTB1	0.4906283035857615
ALG6	0.4902123863358223
AKIP1	0.490155436603885
ZNF76	0.4901334153292163
LINC00649	0.4900726393503893
CYBA	0.4900324520081353
VDR	0.4897979455778374
PACRGL	0.4895163168986628
EMG1	0.4892465190379131
DDHD2	0.489116317702673
MTRF1	0.4891121166897411
AREG	0.4891046089419455
FNTB	0.4889122559702964
MISP	0.488715903033826
STAT1	0.4886482817559158
TGFBR1	0.4886388949683437
FZD8	0.4885507001486046
PACS2	0.4885239339580839
NHERF1	0.4881383911038624
ITGB3BP	0.4879567238826555
RPAP2	0.4878309693373106
ARB2A	0.4876868633152315
RINT1	0.4872709528682372
ZGLP1	0.4872012347959941
IL13RA2	0.4871728145879581
CTTN	0.4870643183899542
FER1L4	0.4868674563373669
CDRT15P14	0.4867609295924032
ADAMTS4	0.4865190102111914
DYNC1H1	0.4864400219772704
TRIP11	0.4863957237532011
ADA	0.4863625528330606
OCRL	0.4862016011862906
FAUP4	0.4858463102376086
POMT2	0.485548952888529
ZCRB1	0.4853856438435439
LINC01943	0.4853435100992548
SNX4	0.4852903663479816
ENPP4	0.4850252025020291
PLTP	0.4849196330002754
TAF5L	0.48460062024682
CDKN2C	0.4842821439432916
DLG4	0.4840373723651119
FOXJ2	0.4839119210802333
THAP8	0.4838823561117104
TNFAIP8	0.4837751376903564
LAIR1	0.4837472976003237
ITGB1	0.4837461646137454
C22orf39	0.4837143429619829
NPIPB12	0.4830218223206786
ITGA6	0.482770362238227
CSNK1G3	0.4827133532748575
FJX1	0.4826625060401264
HDGF	0.4823343936792675
SNAI3-AS1	0.4823041750737684
RPS27A	0.4820982673695925
RPS27P9	0.4820431343319332
SMARCAD1	0.4816488530303579
TWF1	0.4814791862376107
ODC1	0.481396010946066
PKP4	0.4811275682815796
ITGB1P1	0.481058955442912
SUSD6	0.4810124165182138
AFG2B	0.4806365125413132
VMP1	0.4803738469874667
YWHAH	0.4803039169553337
EMC1	0.4800722858471504
FKBP15	0.4798865548213643
NOM1	0.4798727956236476
VBP1	0.4798033914768476
R3HDM4	0.4797160129991434
TVP23C	0.4795072067023914
WDR89	0.4794344672695457
CCDC91	0.4790333846571705
CD79A	0.4788785572862536
APEX1	0.4788445901350801
SYDE1	0.4784128177915062
METTL23	0.4783407804577566
P3H1	0.4782643459776136
ARHGAP1	0.4782518019771498
TRIM50	0.4781969505077627
SOS1	0.4780288745817752
GTF3C6	0.4779761614037953
VIPAS39	0.4778361627199096
NFATC2IP	0.4777261919986334
EIF1AD	0.4775071638845373
ACTR5	0.4774693600433168
EIF4B	0.4770807472951984
IGLV6-57	0.4769174151875444
HES4	0.4766701244062074
SNU13	0.4766033138952421
PLAU	0.4766021753870568
RNVU1-18	0.4764722812143499
RNU1-3	0.4764722812143499
RNU1-28P	0.4764722812143499
RNU1-1	0.4764722812143499
TAMM41	0.4763536856312524
COL6A3	0.4760401648056764
MPHOSPH10	0.4760172837615647
NOL6	0.4756856963285217
FBRS	0.4756654067932623
LRRC25	0.4754280319109189
POLR1H	0.4753209725824522
MRPL10	0.475204848646706
PPP1R1C	0.4747933941017365
ASIC1	0.4747074169735203
ZNF165	0.47448071091208
RPRD1B	0.4743003080045348
NCALD	0.4740875602590982
ATP10D	0.473603173181445
RBM3	0.4735733042685094
RAP1B	0.4734110740811612
LINC01232	0.4731756622247974
DGKA	0.473074862457743
CSK	0.4728140674181184
ZNF69	0.4725207019537045
OGFOD1	0.472424425409182
IGHV3-15	0.471983242087815
IGHV4-59	0.4719169061284369
HARBI1	0.4718947718164742
ADGRL1-AS1	0.471827568747143
B3GNT3	0.4717596331746281
RDH11	0.4716378416846734
CLCF1	0.4715425165217756
TIMM9	0.4713990231448536
ERH	0.4711337548710963
MAP2K7	0.4710662805271872
STXBP3	0.4703596145002963
TENT2	0.4699880937928109
KNOP1	0.4699432441064175
TSEN15	0.4698845015590464
SPI1	0.4695765504920842
WSCD1	0.4695103377084866
RPN1	0.469328157587333
FGD3	0.4692705999846722
TSHZ1	0.4688870360802673
SLC38A12	0.4688572709639422
MLLT11	0.4687913841904711
RAB5B	0.4686954574961113
SH3GLB2	0.4686371480606823
PCBP2	0.4685623580460907
HMGN2P15	0.4681823005799929
YY1	0.4681543979220366
ATG3	0.4679781478421696
ZNF516	0.46788912439234
PICALM	0.4676537387892931
DCTN2	0.4675331046284544
KIFC2	0.4674552431706353
TLX1	0.4673530418227814
APIP	0.4673334081449996
ONECUT2	0.4668412034451208
RTEL1	0.466707781827848
DMWD	0.4665823368425144
ADCY7	0.4664322482132917
P2RY11	0.4663281356030083
CEP44	0.4662694495988928
PYGB	0.4662241852006148
STAM2	0.466015464482371
MSL3	0.4660143031784588
TBL2	0.4657496833281633
APP	0.464779704408804
R3HCC1L	0.4647462601852076
RPS6KA3	0.4646984300370452
TBC1D14	0.4645613995886504
CTNND1	0.4639100043343571
SNRPC	0.463576338108468
SOX6	0.4635664791453561
MID1	0.4633521407803629
LETM1	0.4633368263645609
B3GLCT	0.4632357236829779
RUFY1	0.4631650260371777
CAPZA2	0.4628207166644564
LINC01419	0.4626777867141891
RBBP7	0.4624308395020327
GGT1	0.4622256167678662
RFX5	0.4621936203732553
ULK2	0.4620019401055799
PUS1	0.4619077085314301
PYCR1-AS1	0.4618830899892648
MED25	0.4616479509457663
APOBR	0.4612942793940079
RAB29	0.4612660311015965
ANGEL2	0.4610782773907079
USP22	0.4610606881251869
PDIA6	0.4609926657199329
BCR	0.4603174832278909
CAMK2G	0.4597038352315332
RC3H2	0.4595990014005534
ETF1	0.4595303417712191
DEDD	0.4592647336250901
TMEM87A	0.4589869412757258
ACP1	0.4589773824069606
IGHV5-51	0.4586440930827765
STARD7	0.4586088321307086
PTPN11BP	0.4584750136327268
PCAT7	0.458450793518765
ZNF644	0.4584281549644818
IGKV4-1	0.458154098862325
SNHG29	0.4581314273481048
CIAO1	0.458128178027369
RPS3	0.4580738848991429
CNEP1R1	0.4576862684900137
MFAP1	0.457370602876424
MIATNB	0.4563617520887857
TMEM223	0.4559459084164844
HOXA3	0.4557458827598507
TTC32	0.455702901525017
TCEAL3	0.4556614348029328
FTH1P11	0.4556594740752495
IFRD1	0.4556365801150389
HERC4	0.4556107359616228
TMUB2	0.4555102808824472
BAZ2B	0.4554337002229456
BMS1P8	0.455368486418877
SF3B3	0.4552859076971207
ZNF302	0.4550581061079473
LRRC41	0.4550275504363393
MKNK1	0.4547437664091623
ARPP19	0.4545405873317685
CROT	0.4543151577670551
ZC3H7B	0.4541807384062901
PDP2	0.4537933062907574
BFAR	0.4536832079400177
ATP1B2	0.4534448689199339
PPP4R3B	0.4530857252784863
MTMR6	0.4527096379286645
GEMIN4	0.4525887093604944
NUP62CL	0.4525165812536424
NUP42	0.4523239978270046
SLC13A2	0.4517235339305828
FKBPL	0.4511589089377911
GOLGA2P5	0.4510532566377892
PHRF1	0.451052866455458
B3GNT2	0.4509540030311419
PLEKHG6	0.450782523974179
XAGE1A	0.4507316363147041
CLSTN3	0.4507207359939988
BTF3L4	0.4505597114805197
GPC4	0.4503283413292809
FAM149B1	0.4501521393789486
PLA2G2D	0.4499604943205862
HGS	0.4499220222475406
TMEM170A	0.4491310220831663
ZER1	0.4490942908521207
ZNF655	0.4489093758814922
ITGA9-AS1	0.4488682305292291
DPM2	0.4488461133743937
ABHD12	0.4487012207560629
SLC39A13	0.4483113534349155
PARP11	0.4482918004816317
ADISSP	0.4482082796588754
CYP3A7	0.4477776503687097
UNC93B1	0.4477551290169692
ST14	0.4474899891742673
SNHG7	0.4472687784636181
VMA21	0.447165923341248
NPTX2	0.4471140058616509
TRMT5	0.4470985187734572
P3H2	0.4470023575716884
DIABLO	0.4468855625438306
TBCC	0.4467982239644111
RPL19P9	0.4467796742087938
IGHV3-33	0.4466764907204705
PRNP	0.4465735232608011
MED19	0.4461219743600754
CLTC	0.4456182530611559
WDR1	0.4455367228720061
THSD4	0.445292400868838
CFAP97	0.4451849806009202
BGLAP	0.4449360702451297
SNAI1	0.4449122596643089
TTLL3	0.4448227468639577
EIF3D	0.4448143491559917
GM2A	0.4446682135997448
BOLA2	0.4445888152134142
SUB1	0.4445269454739786
KIFBP	0.4443477623792503
SAP30BP	0.4443366462025054
LBHD1	0.4440312881917209
NARS1	0.4439569173747574
NBEAL1	0.4434557626292483
TSC22D2	0.4433254674193459
RABGAP1L	0.4432296423801967
PPP2CA	0.4431524802043934
SLC39A7	0.4430472538875164
HMGB1P5	0.4427284104261183
BEND7	0.4426692006353416
RPL23AP49	0.4425398860641705
VOPP2P	0.442497052201988
POLM	0.4422471254979026
YTHDC2	0.4421565586233346
TIGAR	0.442086390280373
EEF1A1P9	0.4419152133388901
LINC01426	0.4418045063362241
ZCCHC2	0.4415322701397477
NT5C3B	0.4413271966126192
IRGQ	0.4412914479731412
RGS4	0.4408342885765977
POLR2G	0.4403819892305355
MRPL47	0.4399715566101027
FTH1P23	0.4397960114251508
HSD17B7	0.4397926453191472
VPS13C	0.4397638712929707
CAMKK2	0.4397189736901304
IL18	0.4392625232042894
DAXX	0.4391944147390263
SIRPB1	0.4391600256722113
RSL24D1	0.4390101227685775
ATIC	0.4384580191322286
AHCY	0.4379588048231013
LRRC14	0.4377335641838321
ATG7	0.4370838189767938
UBE2R2	0.4370015498060035
OPA1	0.4369066210492731
PRPF18	0.4368079259882125
TTC9C	0.4365409533412164
RREB1	0.4364296060163041
SETX	0.4363135351643364
AK7	0.436183277501148
RPL39L	0.4357401687250499
ABCA10	0.4357272811768127
ADGRA2	0.4357058979830055
SACM1L	0.4356684592274498
ICAM1	0.435575559938901
MARCHF6	0.4346027549644672
ZNF200	0.4345095160103542
LIPT2-AS1	0.4344457407925831
DIPK1B	0.4344021998882625
CELF1	0.4343218561551601
WDR55	0.4339027435728049
RARS1	0.4334908293300638
YBX1P1	0.4334377569024611
OTULIN	0.4334194827708836
RHOBTB3	0.4332847705849195
TYW3	0.4331069194731574
TJP2	0.4328244257650024
VWA7	0.4328196255161832
MRPS10	0.4326320135260792
IGHV4-39	0.4325962155025293
MYO5A	0.4324293488875826
TOMM22	0.4318044838728617
FXR1	0.4312337193210765
ZDHHC7	0.4310658838553671
TMEM120B	0.4305614437951849
PAG1	0.4303330420888412
UBE2K	0.4298808100409169
TOP1MT	0.4297636467322401
LMCD1	0.4292687435750648
SSR3	0.4292125009452507
PCIF1	0.4284977379387462
TSPAN14	0.4284721291819985
ZNF513	0.4284384261333843
POLE	0.4281801807329224
LYZ	0.4276513676614725
GPC6	0.4275779586979714
KLF11	0.4274984741985196
DENND2D	0.4272128457173022
ADCK2	0.4271909547869063
RIN2	0.4270759536094268
CYTH4	0.4270680041965925
DNAL4	0.4270546735938714
AGGF1	0.4270438420935711
TBL1X	0.4269354587518911
ARMCX5	0.4269211491931385
ERLEC1	0.4265593326670009
SH2D2A	0.4264122141249596
MRPL45	0.426277706687209
EPS15L1	0.4260957814470514
RASSF1	0.4260547044310756
LOC100506076	0.4259712111611887
PPP2R1A	0.425699768499721
PHB1	0.4255862576755183
PACSIN3	0.4255714311583055
SELENON	0.4254115133156249
ASCC1	0.4251328324136231
CARD8	0.4250886809419577
MYO1F	0.4248158406233026
AHI1	0.4246760640351935
PKP2	0.4245640806159643
ARHGAP44	0.4245622637733414
NPM1P7	0.4244123175373563
MANSC1	0.424372528753112
ATF7-NPFF	0.4242634669312822
LINC03105	0.4241977696704629
LRRC37A3	0.424175293420678
ZFP62	0.4241355213289804
PPP1R26	0.4235602035556767
EDEM3	0.4233782667151077
MOGS	0.4232687524303297
TRIOBP	0.4231712906412404
MTX2	0.4228592297127554
GGPS1	0.4228532772632829
DUS4L	0.4227464038165328
VAV2	0.4226819837155524
RTN4RL2	0.42234386216516
ATG14	0.4222239961676481
DPP9	0.4221996811421426
FZD6	0.4220944669644358
ZNHIT3	0.4220789292059237
SCML1	0.4220636935088538
LINC03086	0.4219881059824235
CHAC2	0.4216916063158114
NPIPA7	0.4216665986796973
IGLV2-23	0.4216019085135689
ATXN2L	0.4215486791177962
NOA1	0.4214545019336344
UBE2G1	0.4213210922606284
IER3IP1	0.4212515423084405
RNF214	0.4211970862714102
RN7SL689P	0.4211943571749621
TBC1D20	0.4210174754026928
ELF2	0.4209028770165912
PGAM2	0.4207656197690605
FARP2	0.4207176608038205
IGHV1-3	0.4205118948440153
LGALS3BP	0.4203627083366419
PCBP2P2	0.4199767221852303
IDE	0.4196241649228204
SLC25A32	0.419591157789176
ANXA13	0.4195910279953027
AATF	0.4194132200716888
ILKAP	0.4193351148974313
SUCLA2	0.4188836588729293
MRPL3	0.4185144292468932
ZNF830	0.4184254022952385
MBD3	0.418338501989431
HMCES	0.4182280270061179
LEF1	0.4180549492036113
BROX	0.4180281533677552
SPNS1	0.4179683722329451
PANK2	0.4177055849744099
BLZF1	0.4176080412688928
TOR1B	0.4175119397223699
MBNL1	0.417425351378359
CD164	0.4172332201348065
POFUT1	0.417214601198317
MNAT1	0.417206665956905
FAM204A	0.4170712968429974
TANK	0.4169427393705567
NFATC1	0.4165733032358461
TBC1D7	0.4165333988871812
CMIP	0.4164923741235232
ARL2	0.4162590656211273
EML6	0.4161519810459361
TOMM40L	0.4159833689732927
MZT2A	0.4158069356218777
ZNF689	0.4154295399519057
CDC16	0.4152704918520841
TRMT112P4	0.4152204370621943
KPTN	0.4151943097271436
CUTC	0.4151664209525824
MFNG	0.4150656854163342
USP33	0.4148930560402465
YWHAG	0.4148757425159352
HOXA4	0.4146954483577979
DPAGT1	0.414562608046535
GUF1	0.4145287633573669
IL10RB-DT	0.4144706212841043
ACTN1	0.4143226762228634
USP19	0.4143154286582814
SETDB2	0.4140059813565255
THAP9-AS1	0.4139298556440215
ODR4	0.4138120680937472
ZNF658	0.4138039381293033
HBEGF	0.4137677048708035
MRPS35	0.413521995556751
PSMA3-AS1	0.413514459068422
GORASP1	0.4133959381464193
RPL6	0.4132661025870453
WHRN	0.4132452009660707
CFAP221	0.4131001562831115
TMC4	0.4130823864484855
PGP	0.4130215961142401
MUS81	0.4128306943734191
MCRIP1	0.4126569009333501
MCTP1	0.4125902117198507
CCNY-AS1	0.4125727910180503
SDF2	0.4124343170929296
WASHC4	0.4121648914109544
RAB11A	0.4120258397538592
RAB25	0.4117864349883347
LRRC42	0.4117681275637825
CCT7	0.4116276386355315
LCMT2	0.4114678157005216
MORC2	0.4113967132793705
UTP15	0.4113116114193676
ATRIP	0.4112246203675961
VMAC	0.411166317084099
LINC01278	0.4111408019327384
TNFRSF10C	0.4106311800422696
USP48	0.410568574926747
TRPV4	0.410334264150515
ERAL1	0.4102956898665249
SH3YL1	0.4100419050057308
AP2A2	0.4099586944016531
SNRNP70	0.409742423802271
MED8	0.4093942760970269
MINDY4	0.4093486970119398
DNAAF10	0.4093080475192179
CTNNB1	0.4091927466512182
HDDC2	0.409181825398821
PIK3C3	0.4091439405788106
HSPH1	0.4090011248074267
INPP5B	0.4088701738744512
VNN2	0.4085605950063614
SPOP	0.4079898311757689
ITGAE	0.4079274284368725
VPS41	0.4078421084854196
SURF6	0.4077981037254599
COMMD3-BMI1	0.4077856698261633
CCDC180	0.4071736512216379
TRIB1	0.407133842495525
TESK1	0.4069349657749798
RNU1-27P	0.4064443125884825
LOC124904613	0.4064443125884825
RNU1-4	0.4064443125884825
RNU1-2	0.4064443125884825
CHKB-CPT1B	0.4064420389255013
AAK1	0.406098285494693
ZNF175	0.4060719894915069
GCNT3	0.4059060776402115
ATG16L1	0.4057879956463048
CELSR2	0.4054918300563336
POT1	0.405295530798197
SKI	0.4047451172318587
ARHGAP5	0.4045746439022964
RPS10P26	0.4045527058807304
PER3	0.4042603526947441
FOXN3	0.4042556307850953
BOP1	0.4042337212648718
DDX51	0.4041582770687673
ZNF787	0.4036407563564473
LPCAT2	0.4035615153506976
RHBDL1	0.4034708716214502
ITGB1-DT	0.4032907382639653
ISYNA1	0.4029827197889493
CC2D1B	0.4029534821908969
CEP15	0.4028612366049252
PCMT1	0.4027730023968967
UBQLN2	0.4025896449226225
RAMAC	0.4025586466985568
DXO	0.4025230245001941
ARL1	0.4024107407083923
STAG2	0.4023761537410338
RASSF4	0.4023177229611383
SERGEF	0.4022889844174495
WDR20	0.4020714802646975
HECTD4	0.4015651048096479
BOLA3	0.4015463748414205
BTBD1	0.4012478861874112
GNAQ	0.4012263138123882
TMSB10	0.4011049631809165
TTF1	0.4011046362514099
H3C4	0.4009321434290621
EIF1AX	0.4008614409417272
CEP41	0.4006425716831387
PPIP5K2	0.4006418517204226
UCP2	0.4004375091822575
BCL2A1	0.4003357647232958
RAB3IP	0.4002720877082238
CDYL2	0.4002271508032052
CKS1BP3	0.400065307603603
CUL4B	0.3998170378074742
AGPAT4	0.3997388785899565
SEC63	0.3997040612364922
RALBP1	0.3996808863047295
REPIN1	0.3995690823809134
KDELR3	0.3991748068884583
UBAC2	0.3991658558325527
WIZ	0.398876843350569
ZC3HAV1	0.3987816880755694
SNX11	0.3986122963413849
DOCK7	0.3985951495940371
CLTA	0.3982311185623866
SEPTIN7	0.3978290514774183
ZNF438	0.3976328207391338
MAPKAPK5-AS1	0.397631450859274
SNRPD3	0.3975371166130892
MAP2K1	0.3973474548134093
PDAP1	0.3971388965692864
SEPTIN10	0.397134870823098
TSPEAR-AS1	0.3971209693405167
DHX36	0.3970775529338847
RPP14	0.3969024530556477
FPR1	0.3964050152996629
CYTH2	0.3963512142647047
UPRT	0.3963164036628714
FCER1G	0.3960504543767734
MRPL20-DT	0.3959657048739701
HOPX	0.3956012414199832
SLC35H1	0.3955301628238553
CCDC126	0.3954998193624739
PABPC1	0.3954645233629067
FYTTD1	0.3953289621368255
SUPT4H1	0.3953114540940035
CLP1	0.3952789535732066
SLC35A2	0.3950985411993419
SLC30A7	0.39502317736433
RELA	0.3948754313852438
CTPS2	0.3947833620651075
OTUD7B	0.394706401587342
MARCHF5	0.394497332655897
SLC33A1	0.3943523285388154
RHOG	0.3941848487932602
ERCC2	0.3940404766839624
TGIF2-RAB5IF	0.3939837694901857
SEMA3F	0.3938956126551067
COX7A2L	0.3938184529214049
PPP1R14B	0.3937902886267694
RPS6KB2	0.3936711926572875
POLK	0.3935754922605749
MESD	0.393556930218712
LOC124904048	0.3932418813870295
IRF2BPL	0.3931625266225486
EXOC8	0.3930990446130654
GPX8	0.3930798965961534
CCAR2	0.39297430962726
APH1B	0.3927843691621324
ATXN10	0.392734870887737
CCDC85C	0.3925565280343657
FERMT3	0.3923747179981359
ZNF79	0.3921918632567789
GALNT1	0.3920052029579637
FAM151A	0.3917516541181288
STX17	0.3916984750942132
LENG8	0.391456918292457
NDUFAF5	0.391314438131119
GTF2A1	0.3911842720745362
GTF3C5	0.3906569641658202
IFT70A	0.3903374514271244
STRIP1	0.3901920806287894
RNASEH1-DT	0.390083802816923
ZBTB38	0.3897371955788993
SDHAP1	0.3896793105766574
PABPC4	0.3893890461286055
HSPD1	0.3893739875678311
MDN1	0.3892705106892824
HSD17B1-AS1	0.3889803489079843
SPPL2B	0.3883681574214577
C7orf25	0.3882210314168887
TP53I11	0.3881850238662773
RPL7P23	0.3880036147577784
NBPF14	0.3878070260369662
PPIH	0.3877528343359019
SPRY2	0.3876458539828386
TPPP3	0.3872441120633199
LMBR1L	0.3871814782474597
LINC00863	0.3871464013260594
FEM1B	0.3870510343750917
PAWR	0.3869184777314721
TPCN1	0.3864433568870645
GANAB	0.3859239045063627
IGHV3-49	0.3858426654356227
PPP1R8	0.3858063914174881
C1orf35	0.3856968054563479
MAGED2	0.3856491275356808
ZNF668	0.3856242663829838
ITGB1BP1	0.3854648164678519
ZBTB42	0.3853352732683386
ZNF790	0.3852212127117182
RELL2	0.3850095255606957
CEPT1	0.3848785374340918
MARVELD1	0.3848732650712677
EEIG1	0.3846725702255887
RBM48	0.3844725544615179
ZFTA	0.3843615946455685
S100B	0.383990602821088
ZDHHC9	0.383791736784684
ZCCHC17	0.383779442106191
CABIN1	0.3831027721682716
PCAT2	0.3830849760669666
ERLN	0.3829797496406034
NT5C	0.3828713479319643
MARK4	0.3828275978624227
HEXIM1	0.3826609674568837
SSR2	0.3825957645710024
CRTC1	0.382234076613939
CDH2	0.3820432789424287
EEF2K	0.3818631140405262
RNF220	0.3818290978509644
BIVM	0.3818193758336352
UBR2	0.3817481455624404
SMG1P1	0.3814671011945751
ARMC10	0.3814661351079832
CLN6	0.3814550206900826
RPL6P27	0.3814289830422484
SHOC2	0.38123734959297
HBS1L	0.3811030737103014
CPT1B	0.3809543948621107
ZNF781	0.3807735939485119
DENND1C	0.3807631276718736
DGKG	0.3806398850879581
TRIM56	0.3805996384682175
SSX1	0.3805205366401115
CTCF	0.3804787620153336
CCL8	0.380474892900523
SMAD4	0.3803790508290449
CD58	0.3800460137481289
LINC02575	0.3798812851051065
SCTR	0.3798347756327159
HERC1	0.3795756526546917
NFU1	0.3793206907705739
TMEM147-AS1	0.3792924171462584
CDC42EP4	0.3792355913457839
KLRG1	0.3790168236395906
CXCL8	0.3787700858755906
FCGR3B	0.3784940396225945
TYW2	0.3782475266436179
MATN1-AS1	0.3773330876780064
CNOT8	0.3771512518474402
ZNF362	0.3770719140168753
PLPPR1	0.377022503729725
NPLOC4	0.3769882930075745
CNTNAP2	0.376864121253906
ICA1	0.3767705208911392
RNF5P1	0.375811358315539
DDX6	0.3756203354377977
INO80	0.3754120038662648
TFPT	0.3753317173426466
SUMO2P21	0.375118182859236
CEP120	0.3749372100738207
TSPAN12	0.3749105010625754
IMPDH2	0.3748946079669574
G3BP1	0.374785668834992
PIGBOS1	0.3747146037700746
FAM156A	0.3746398325993033
STX18	0.3744575635922088
PDGFB	0.3738408176832282
TCF7L2	0.373830003464064
ADAMDEC1	0.3736979590084038
CIRSR	0.3736081651302477
BBS1	0.3735815510344195
PALD1	0.3734646869926824
PSMD11	0.3733340934432488
ITGA11	0.3728224324490575
TSPYL4	0.3727368515319065
ATP6V1G2-DDX39B	0.3726298813507824
DUSP8	0.3726047371112427
TIFA	0.3724674508818575
LTO1	0.3723164179155012
FAM20B	0.372129199091722
RBM45	0.3719387912540348
PTGFRN	0.3718253423295845
HLA-DOB	0.3716988783678817
ULK1	0.3716615647844057
IGKV1D-39	0.3715296005461801
LINC01667	0.3712455027299458
AASDHPPT	0.3708417937048609
VPS33B	0.3708340393125666
RDH13	0.3705011154228425
NCF1B	0.3701490675948863
UCHL1	0.3700258821486608
COX20	0.3699191809277222
AK4P1	0.3698881390221359
HSP90AA1	0.3691913310532584
OR2A9P	0.3691354722235544
CLASRP	0.3690782533958411
RTF2	0.3688713003310228
MYO1D	0.3688434003859105
PHLDA1-AS1	0.3688420261667706
PTPN21	0.3685582444519412
TMED2	0.3685353302861333
INPP5E	0.3685264508566388
DTX2	0.3684127156089951
CLDN4	0.3684071777696853
XRCC4	0.3683326473307385
CDHR2	0.3682420467932428
RIPOR2	0.3681455720760843
LIG4	0.3681177841608213
PBDC1	0.3677845841390125
ATL2	0.367487890541301
EEF1A1P6	0.3673642681364621
GTF2F1	0.3673192616966516
NABP1	0.3671812814875689
TMEM198	0.3669050092412653
CREB3	0.3668627741339219
EGFL8	0.3666692324347193
CHST13	0.3665669377640187
PRMT5	0.3663527448101966
USP4	0.3662431903431677
IL1R2	0.3661062046166035
NHLRC3	0.3660702437248121
EIF3H	0.365757468442973
G6PC3	0.3657410340671332
SHROOM2	0.3657259698135321
IL4R	0.3655544219313455
GPR88	0.3654002811531702
DHCR7	0.3653556917987284
COG1	0.3651479735474704
OSBPL9	0.3651108764519585
GNG2	0.3649998839321305
TRAC	0.3648874190024536
LCP1	0.364708962887088
BOLA2B	0.3644966088528061
RPL10P16	0.3643741903113543
ZMYND11	0.3642763045128966
HAVCR2	0.3641782016355069
GPM6A	0.3641709637088818
THAP1	0.3640553034484043
ANKZF1	0.3638539646367236
CAPN1	0.3636884031125542
BCDIN3D	0.3636533704838348
FAM221A	0.3635785695280469
RABL2A	0.3635393125775446
ZBTB44	0.3632873109552757
PGBD2	0.3632571736229335
NISCH	0.3630308397054987
MRPL17	0.3629405601636035
CYB561	0.3627836180286671
OTULINL	0.362728170599047
PRANCR	0.3627194838439248
INPP5D	0.3625067089297333
TRIM34	0.3621745007633926
CCSER2	0.3621597293271013
PIK3CD	0.3620627562713349
MLH1	0.3619417468798248
JPX	0.3619115318351636
GPR158	0.3617630376774576
HDAC5	0.3617485766347489
RPL13AP5	0.3615172677286027
PLPP5	0.3614061233329822
UBE3C	0.3611407498506486
NGRN	0.3609365187318255
ITPKC	0.3605711212548785
MKS1	0.3605041758439278
RPS27P13	0.3603692668309667
ITGB5	0.360046757660963
FAM228B	0.3599710771379275
EFHD2	0.3599205928276872
RNF139	0.3591226665774968
MTERF2	0.3588707297765923
TBC1D22A	0.358615440171935
DYRK1B	0.3586047860626311
TLDC2	0.3585509694545311
SH2B3	0.3584788682760051
KRT8P45	0.35833964439527
BLTP1	0.3581508374645848
DYNLRB1	0.3579238713055448
DZIP1	0.3578684214182518
IGLV1-47	0.3578490454453852
MPHOSPH8	0.3577787474021817
RNF19B	0.3573526784984491
HTATSF1	0.3573423425481308
SF3B2	0.3573314788342236
NUDT19	0.3569821975719703
LRCH1	0.3569675134164671
PYCARD	0.3565743659228207
CNP	0.3565154979320319
SLC25A43	0.3564203274834486
TRIM29	0.3561235867686967
DCAF10	0.3560909978192991
VAPA	0.356027789340171
DNAJC9-AS1	0.3559339317660364
DNAJB6	0.3557367929377892
PDE1A	0.3557121755047489
CFAP20DC	0.35559921572868
CLMB	0.3554327022182642
FASTKD3	0.3553418764462042
NUMBL	0.3552293160116352
CENPC	0.3552053749125606
POLR1C	0.3550914588060829
PRR15	0.355012319423489
TTI2	0.3549532088908822
CTSK	0.3549517273763567
PREPL	0.3549264609417472
CDC42BPB	0.354562414186672
PABPN1	0.3545014826296968
SIRT7	0.3541985357526963
PROM1	0.3541770831008006
PEX13	0.3541324729622036
SACK1H	0.3540887217178528
ADPRH	0.3537296993872587
TBRG4	0.3537168227802826
SCARNA2	0.3532701666696218
DOCK4	0.3532410525846648
IGHV3-23	0.3531080112545202
THUMPD1	0.3530081565961704
PPIC	0.3528734498259993
KRT17	0.352803886119401
DDB1	0.3527226912124932
WARS2	0.3526457867242398
AGPAT1	0.3526146861674151
ATF4	0.3525026316181843
ZNF275	0.3524626562607758
C1QTNF12	0.3524158997620724
SNHG16	0.3523820436117579
POLR2J4	0.3522687677206884
RNF13	0.3522215017549228
YBX1	0.3521434329443665
NAPEPLD	0.3520582653252554
TMEM248	0.3516035579470973
ARRB2	0.3512379883220516
SBF1	0.3511960840876393
CHPF2	0.3510980844036203
LRRC24	0.350941358109634
PPP1R2	0.350898471576383
KLHL22	0.3508947128372351
TRIM25	0.3506687422551097
PARS2	0.3506218463150246
FGR	0.3503940834543823
GSEC	0.3500885542618535
RPSAP9	0.3500774610952767
ZNF3	0.3500673281287474
DENND1A	0.3495529837989654
PSORS1C1	0.3494399877256582
ARHGAP4	0.3493523585193318
SELENOM	0.349070187083549
PITPNA-AS1	0.3489876338349785
EIF4H	0.3489338418195195
MRS2	0.3486690480667283
TRPM7	0.3483491311846349
SNAPC3	0.3482542140948841
MORC4	0.3482275044559388
UTP14A	0.3481231779379486
TRIT1	0.3481151047225052
DPY19L1	0.3481004581724963
GNA12	0.3479586004332158
PRUNE1	0.3474658816917806
RTL10	0.3471587730266445
MOB3C	0.3470534045169814
UBE2V2	0.3469758173240888
RWDD4P2	0.3468523091830461
KCNK5	0.3462741726382447
UBA5	0.3461515999377881
INTS6	0.3456102537740133
USP8	0.3456049497683156
IGHGP	0.3455598022876683
APLN	0.3454217198682653
RPL23AP1	0.3454172230369959
PTRHD1	0.345254863710907
GNL1	0.3452410513839822
EDIL3	0.3450317798176274
NIP7	0.3450013048845585
PAGR1	0.3449318954886025
PPP1CA	0.34482563560476
TYW1	0.3447856303065461
KCNS3	0.3447114523620589
JMJD1C	0.3446760556494228
CANX	0.3446575689775925
EXOSC1	0.3438689104806778
DDX10	0.3438514019061018
BZW1	0.3438104909375108
COL16A1	0.3437152570599588
IGKV2-30	0.3435271120164778
ZFYVE27	0.3432390985028051
GSKIP	0.3431200449497064
LOC389831	0.343008757642869
TIMM17B	0.3429392933386955
NSUN4	0.3426825012307198
MAF1	0.342630815295524
ZNG1C	0.3425696699907303
MYPOP	0.3424402298490574
TATDN1	0.3424297190145864
RPP21	0.3423644649616193
AMIGO1	0.3422460346004336
DIS3	0.3421595684830389
UGT2A3	0.3419705756445109
MCAM	0.3419551181987573
LTA4H	0.3419215456254811
SNX29	0.3419001650099048
ELOVL5	0.3418239290881945
DIAPH2	0.3417865136106047
PIH1D1	0.3417677584720844
WRAP53	0.3417543114662203
CD63	0.3417323406544146
PDGFRB	0.3415781151395857
ATP2A3	0.3415667413137236
SNAPIN	0.3415044489850649
THRA	0.3410911377965777
UBXN4	0.3410556944135754
NCOA2	0.3410174337972295
EML5	0.3407236051056506
TMCC1	0.3404000589906847
AP2A1	0.3403542292982001
PLEKHH3	0.3403094050734737
FTH1P2	0.3402486670928235
BNIP3L	0.33972953836467
MAPK8IP2	0.3396390505177831
VPS25	0.3396336205941284
IFT54	0.3396209055846207
HIRA	0.3392582185858526
HTD2	0.3392437961008356
USP25	0.3389322102314999
EXOC3	0.3385214688436167
MTF1	0.3384683039607527
GNS	0.3383742150897175
ARHGEF7	0.3382954985621436
HGSNAT	0.3382872466979079
PQBP1	0.3381301864062554
TMEM107	0.3377549555424937
SNHG6	0.3374716578067713
SPECC1	0.337382245282158
NCK1	0.3371911076780707
DYNLT1	0.3368684579045905
IKZF5	0.3368488858724532
GBA1LP	0.336780706442805
ARHGAP8	0.3367747989878553
SLC7A5	0.3365592599153726
GAS5	0.3362902874312742
SLAIN1	0.33628378594594
RUVBL2	0.3361765569134287
PVR	0.3360892228458458
GOLM1	0.3360669077088324
SLC39A5	0.3360382697777286
TNS2-AS1	0.3360035454528355
MZF1	0.335975619448881
HSPE1P2	0.3357264288236362
WBP4	0.335683468570487
ABCF2	0.3356293583566907
ZNF749	0.3353246317940381
CALM2	0.3350495219727741
DNAJA4	0.3348334961823367
NPIPA6	0.3345531491662118
RBM7	0.3345043446136437
CXXC1	0.3342733324328114
ACTR3B	0.3341420521446389
ZNF592	0.3340990411138682
CBX8	0.3339157690870544
MARS1	0.3337234802594313
ANKFY1	0.3333078276673213
PPP1CB	0.3332862907516113
MAP3K13	0.3332579822079609
AHSA2P	0.3331756649034904
CAMK2D	0.3327003138031074
SMAD2	0.3326438250294204
NRTN	0.3326301364816468
LPGAT1	0.3325043482694789
DDIT3	0.3317825277363737
SYPL2	0.3316991657361786
SNRPD2	0.3316150852597935
VSNL1	0.3314415984831458
ERBB3	0.3314149289865176
BTNL8	0.3309080252590458
STRAP	0.3308632093340867
BRD2	0.3307650314837579
ATG13	0.3305351848511976
GNAI1	0.3304940611053788
BTBD2	0.3304902640878625
SGTA	0.3304062180938208
MED7	0.3300077412265563
ITGAM	0.3299010384138233
PKD2	0.3298275852062374
RASSF7	0.3297316031284212
EFNA2	0.3296179904046032
PIK3R5	0.3295106916385513
C8orf76	0.3294315720794546
ARHGAP17	0.3289980489077686
APOBEC3G	0.3289246638334369
ZSCAN31	0.3288765454149275
NAPA-AS1	0.3288600483081355
IGHV1-69	0.3287644624078223
NACA	0.3286158539782126
SLC35B3	0.3281173936501931
HOOK2	0.328074897095503
ADCY5	0.3280668623905642
AP5Z1	0.3280641880701759
COMMD5	0.3279976850043703
SYTL1	0.3279261358835645
NUCKS1	0.3277708924526331
ANKS3	0.3277640435615793
FAM78A	0.327655199424254
ALG3	0.327481207752113
CEP63	0.3270065671891079
TBPL1	0.3267661815640779
C1orf174	0.3267589403034873
B9D2	0.3266375177296216
NETO2	0.3266059308502089
TECPR2	0.3264343258947829
RIPK4	0.3263232200862756
RPS2P5	0.3263088538171603
SDR42E1	0.3262643867620706
UTP25	0.3259413928434027
ZNF319	0.3258666316660529
RBM34	0.3258592604859744
CLINT1	0.3257944999591251
TRAPPC2B	0.3257483279942301
DGUOK	0.3255810959431496
PDHX	0.3255003371586695
STIM2	0.3253750357006243
RPS21	0.3251508529193236
VCF2	0.3250778794233384
S100A11	0.3243627887910321
UPF1	0.3242856410680864
SAFB2	0.3241563844907563
MAP4	0.3240817196292211
DNAJB5	0.323839293693566
DOCK10	0.3234303583347134
GLE1	0.3227854537467126
SMTN	0.3226784448246427
SERPINE1	0.3226007507574014
PDE3A	0.3225278937940839
MACC1-OT1	0.3224400794687055
PNKP	0.3224034365485875
CHCHD3	0.3222636018107526
GPN3	0.3222508650067103
ASF1A	0.3222495969488169
APH1A	0.3222052005649905
VLDLR	0.3220585456398792
ATP6V1F	0.3219782740870041
CPOX	0.3219605939244437
AHCYL2	0.3217657371023746
CACFD1	0.3216883805915963
CMAS	0.3216603054442558
TMEM191A	0.3214482143271081
RPP38	0.3209940362168248
SASH1	0.3208743152029873
LSM7	0.3206269059974388
PES1	0.3205472455380014
ALDOC	0.3204210726767744
ERICH1	0.3202303787723132
LCMT1	0.3200960862420531
DCAF5	0.3195696847739335
CA9	0.3190571585843634
OGA	0.3189167630012683
ZFP36L2	0.3188547232015842
CTSG	0.3187894363127829
RPL29P11	0.318741255303211
INTS14	0.3181080670589202
VPS45	0.3181007725209019
ATRN	0.3175979439572146
PIGF	0.3174579114211636
TRMT44	0.3172392907416626
KLHDC3	0.3169545120452671
RASA4	0.3169373190516388
IER5	0.3168966991232431
HLCS	0.3168486881116877
KCTD15	0.3165617071112744
ATG9A	0.3163870905643811
RASGRP3	0.3163503382934994
TMEM167AP2	0.316086853936754
TMEM185A	0.3160189259683828
GJA1	0.3159970443933165
WDR83	0.3156749960070199
SRP9P1	0.3155669346605249
BATF3	0.315446311872531
STEEP1	0.315426213928195
DCAF4L2	0.315257699572445
CCRL2	0.3152527217938803
LDHA	0.314999571783109
KLF10	0.3149834724082451
CDC50A	0.3148406025451398
DNAJC4	0.3147366532819727
PTOV1	0.3145983088006049
NAE1	0.3145339977876037
PLXNA2	0.314450143209114
DRC3	0.314353007181985
PIGH	0.3142050336512442
PPP6C	0.314092690858987
PAICS	0.3140422614007164
SLC25A39	0.3134478688034998
KIAA0319L	0.313427228183756
GSR	0.3133252170721186
CLDND1	0.3132842092079088
SAMD9	0.3132728388351311
DARS1-AS1	0.3132119157163481
PLS1	0.3131481377358914
NBDY	0.3130008600260037
SLC35F5	0.3129124322234997
KCNJ3	0.3128909015412137
DBI	0.3127663379779925
MED4	0.3126038127094235
NGLY1	0.3125133174075765
PDE6G	0.3123164443144147
ZCCHC9	0.3123159711711968
GDE1	0.312273497892396
TTC6	0.3122454077935498
HDGFL2	0.3122446847934617
THAP9	0.3122034004985006
CCR6	0.312116018582633
KLF16	0.3119075780930164
CCDC122	0.3118109696842634
SPATA24	0.3117666613549339
DDX49	0.3116024121746327
WHR1	0.3115365652345577
CECR2	0.311446613302848
SNF8	0.3108822350312702
RPS2P55	0.3108099443927157
NOP14	0.3107599171315749
TMPRSS3	0.3105724346607242
C6orf62	0.3105430046268218
PRKAG1	0.3104273066051998
ZNF547	0.3103853391710467
RPL15	0.3103581416860543
AHSA1	0.3102955017189439
RPL35A	0.3102381758962599
ARF3	0.3100908164167115
KCTD3	0.3099513733361724
NDUFAF7	0.3099389312074008
LRCH4	0.3099132551410645
GPBP1	0.3098622164582088
PPP4R2	0.3098250648368927
AUP1	0.3097694494450324
NAV1	0.3096220143015531
TNFRSF10A	0.3095888810798484
ZNF814	0.3093328742182624
GALNT2	0.3091838649835129
PLSCR1	0.3091205059491988
PLXND1	0.3091102613189875
ACVR1B	0.3090984667798251
IRF2BP2	0.3089213503656698
PGCKA1	0.3086946124977445
ZNF397	0.3086406580090024
SLTM	0.3084584734902868
TTYH2	0.3083465909221947
RALB	0.308329138064543
PSMD2	0.3083228516767408
CCZ1P1	0.3079841190509374
FAM86C1P	0.307933441030199
RANBP9	0.3077119937272183
VCPKMT	0.3076891357884317
SHLD2	0.3075067461117027
RCC2-AS1	0.3074677840481051
CCDC32	0.3074123252243054
CFL1	0.3073760601494947
CKB	0.3071954441111372
SUSD4	0.3071215019736199
CFTR	0.307103422371132
YTHDF3	0.3070195165370674
CRTC2	0.3067737625190354
SEPTIN11	0.3065171513562943
BACE1	0.3064892143935308
RPS16P1	0.306408276622591
LSM3	0.3063988908216266
ARHGDIA	0.3063029760044458
FRK	0.3062785663583108
TNFRSF10D	0.3061774785485259
H3-3B	0.3060985163401034
NUS1P1	0.3059695215168924
SLC16A7	0.3058878090594888
COP1	0.3057489623884973
RAB2B	0.3055323227699624
LINC02604	0.3054978158303548
ZNF10	0.3054289828119917
SHKBP1	0.3053285954478623
CEBPA	0.3052413959923356
TUBA1B-AS1	0.3051286199759285
RPS24	0.3050387264601431
PPP1R15A	0.3048580744669484
EIF3F	0.3045031269128341
PTGES3P1	0.30433194067796
VDAC1	0.3042453623300031
ZNF19	0.3040551612662944
CROCC	0.3039281391306329
RRM2B	0.3038815501246913
IGKV3D-20	0.3038115140315323
SHLD1	0.3035881629927902
POP7	0.3035217732354898
DCHS1	0.3031992471181101
PRSS8	0.3029808319180059
HSDL1	0.3029158812586929
WIPF3	0.3028220155802961
WDR11	0.3027327277596
LPXN	0.3026849216491502
AFAP1L2	0.3025217834325643
PAXIP1-DT	0.3024728060400546
LSP1	0.3023810956957347
MBNL3	0.3020784655624116
DACT3	0.3019200324248454
ELK4	0.3019107513174897
IFI30	0.3017670747867589
PLEKHA4	0.301600075836932
SELENOO-AS1	0.3015319635350414
IGHMBP2	0.3015071746411417
ARIH1	0.3013511004290247
ALDOA	0.3013038152816331
RTCA	0.3012283976691942
TMX4	0.3011318304097006
S1PR3	0.3009934966838879
PARP4	0.3009680628258424
LYN	0.3009587788174775
DRC8	0.3008839541851982
COL12A1	0.3006831614863394
SF3B6	0.3006028307923585
ZNRF1	0.3005021562171802
PFDN1	0.3002311683894978
RHOA	0.3001541534261828
IRF2BP1	0.3001379343897554
LATS2	0.3000338025693675
TIPE3	0.3000100113127154
PACSIN2	0.3000031467197517
RSU1	0.2996021737215416
NFX1	0.2995793397658556
LINC02975	0.2994927131695113
RDX	0.299155230424139
LIX1L	0.2991187134249629
FCGR1A	0.2989492917468987
SUPT5H	0.2987203196066417
EEF1B2	0.2983792000418424
ZPR1	0.298359223631678
GDI2	0.2980689251810514
METTL15	0.2977668339530092
ZNF414	0.2977625858037818
RBM47	0.2976805912601392
GOLPH3	0.2971582736294072
CCR1	0.29702632592055
TP53RK	0.2969965857571234
REC8	0.2968778846367666
AP2M1	0.2968695784117559
FAM234B	0.2967908673035806
CFAP36	0.296764065526348
ERLIN1	0.2967392250255907
NORAD	0.2965537498987218
RPL39P3	0.2962609969232822
IFT57	0.2960153769028786
PLD6	0.2959460824647534
MANBA	0.2959427123545062
PITPNB	0.2958650772949303
OSMR	0.2958597190140781
HOXA13	0.2956905809942238
SEC11A	0.2956298473740336
CNNM3	0.2956181833353639
LSS	0.2955721135559805
NSUN2	0.2955393988383642
KLB	0.2954079245478427
OIT3	0.2953105663235484
TMEM268	0.2949171280985587
MNDA	0.294882082739512
FGFR2	0.2948194083620668
EIF2S1	0.2948187600312333
MARCHF9	0.2948092327524826
PHETA2	0.2947726067362908
SLC35F6	0.2945191049429992
FLNC	0.2944178803458712
NKX3-1	0.2942942563574746
ZNF768	0.2942819942928532
PATJ	0.2940512806282946
ESS2	0.2938765134365639
SH3GLB1	0.293799271899355
PSMG1	0.2930903780269037
DNMT3L-AS1	0.293002179939923
C22orf46P	0.2928023213870169
RILPL1	0.2927461212033832
ZSCAN32	0.2926926596423008
TXNDC5	0.2926084122520276
KBTBD11	0.2924408159080927
NCF1	0.2922459264504076
ZRANB2	0.292143296206467
MAML2	0.2921157486359643
B3GALT4	0.2921151348119548
CACNB3	0.2920359881096026
VPS37A	0.2918197043029021
RPL24P4	0.2916483229685097
ICMT	0.2914130608357715
WWC2	0.2910894593240192
SLC11A2	0.2909956575372825
CD3D	0.2909318442689669
IGHV3-7	0.2908928127354632
COL1A1	0.2908813342984407
MRPL11	0.2907555388771422
EMSY-DT	0.2907034213874117
CNKSR2	0.2905401942369662
PI4K2A	0.2905316211692137
MYC	0.2905086654233971
NUTF2	0.2903782436081307
TOMM6	0.2902477011957196
SCAMP1	0.2902156861078671
NKAPP1	0.2899869283890562
PSEN1	0.2899793531135148
RNF126	0.2898024533209569
MOK	0.2894184755418792
NSMCE2	0.2893248682815962
SOWAHA	0.2892478536845152
COPZ1	0.2891968621237661
TMEM116	0.289016813902449
ZNF517	0.2890125347134482
NOTCH2NLA	0.2889979458263636
TENT4A	0.28897507963209
SLAIN2	0.2888464596754669
RAB5C	0.2885373369985518
TIMP2	0.288411600667499
DENND10	0.2882929587577915
SCFD2	0.2881292776156703
GOLPH3L	0.2879958103246947
PHACTR4	0.2879048015858384
MAFG	0.2878795281265341
PHLPP2	0.2878392640639746
NEK7	0.2876980906089329
ENTPD1	0.2871618176038212
DCTN4	0.287157920646109
EXOC1	0.2871157703366571
NPIPB2	0.287069548219293
SLC50A1	0.2870228949728357
ICA1-AS1	0.2866731062279774
CERT1	0.2865917792101971
SON	0.2865866879723888
ABCD1	0.286494460051716
CYFIP1	0.286492070063291
SRSF4	0.2864385754942216
USP53	0.2861640459678594
CAP1	0.2861089496171644
NUDT4	0.2857010143621881
ZNF528-AS1	0.285700223761888
TTC28-AS1	0.2855854632306722
SGMS2	0.2854293487334525
MICA	0.2852221783894368
IGKV1-33	0.2849648135826215
ITPA	0.2849321617546473
MED21	0.2845808646232061
GLIPR2	0.2845382908982508
TMEM184C	0.2845343116603557
VARS1	0.284479012281319
SLC19A3	0.2843776070396366
TMEM258	0.2843048292650218
THAP11	0.2842423568674555
RAD54L2	0.2841981365034106
NUDT4B	0.2840674419039948
NUDT4P2	0.2840674419039948
DNAJB14	0.2840223391821745
DRG1	0.28394914563711
CDKN2AIP	0.2839377642442042
ZNF22-AS1	0.2838435569842099
INS-IGF2	0.2837717720459886
NFKB1	0.2836937212347346
TSNARE1	0.2836614448241012
MCM3AP	0.2836289417105427
RHPN1	0.283550267835462
BRAT1	0.283548915203776
POMZP3	0.283539388167848
HMOX1	0.2835149630952056
TOMM20	0.2835052065138639
RBX1	0.283450302809886
PRPF19	0.2833675218344225
GABRD	0.2833231619131031
GNA11	0.2832946470635094
HDGFL3	0.2832945795286209
SERBP1	0.2832882105844818
AP3B1	0.283198693449384
THEMIS2	0.282648276541503
THEM4	0.2826361679000708
TP53	0.2824850904091689
NXF1	0.2824434863760064
KPNA1	0.2824168063558318
IFITM3-AS1	0.2823736742684599
ELOC	0.2822621379894483
DCTD	0.2818338777238289
LAPTM5	0.281781089737099
PTCD1	0.2816831268077408
TAX1BP3	0.2814486592536173
MFSD11	0.2814424842915296
ARHGEF5	0.2814318565852938
WASH8P	0.2813918946318428
ANXA5	0.2811856308208504
SMURF1	0.2811540889678083
SYS1	0.2811278550997256
TRMT61B	0.2810501649104012
CHST14	0.2809375127306031
PSMG3	0.280812962729644
CNPY3	0.2806624697522549
RPL7P1	0.2806160556006091
PEX26	0.2805605029802503
EPB41L3	0.2803255997109845
ANXA2P2	0.2802157344689995
REL	0.2802097583803535
AQR	0.2801644042123598
ATXN1L	0.280042172039177
HM13	0.2796385263401603
TNRC6C	0.2794092265659442
FLOT1	0.2794061422104274
PSMC4	0.2793284424986176
SMIM24	0.2791815815497581
COTL1	0.2791305797847304
NOSIP	0.2790381457305229
CASP6	0.2786485551629114
SGSM3	0.2785432703243599
MOSPD1	0.2784272362329588
TIMM50	0.2783597215775506
ARMCX2	0.2783157709781858
FAM207BP	0.2782284317934341
DMXL1	0.2781660643869457
PCDHGA10	0.2780036949153399
RAB1A	0.2773353859164451
PAIP1	0.2772938830262518
SLC1A3	0.277223768908226
SELENOT	0.2770801411635976
POMGNT2	0.2769859801405697
TADA2B	0.2766748816874405
BATF	0.2764586548963487
MYBBP1A	0.2763870052705064
IRF1	0.2763169485262882
GBP5	0.2762470494463171
SSX2IP	0.2760134999402976
NRP1	0.2756937331557084
PLEKHG3	0.2754429557328196
SIGLEC10	0.2752521004560059
DTNB	0.2752335537245995
GUSBP15	0.2750034906966833
DRC10	0.2749041490052399
RBM24	0.2745329694605968
C5orf15	0.2745228656909015
IGHG2	0.2743641554555366
AP1B1	0.274194124091825
ITSN2	0.2741463759944655
ZNRD2-DT	0.2740133449887041
LOC101930100	0.2738218368403605
LOC102723347	0.2738218368403605
LOC105379428	0.2738218368403605
SCAMP3	0.2736639332258205
GSPT1	0.2734838361316558
ELP6	0.2733354170121353
PHKA2	0.273217511259557
ATP6AP2	0.2731983900634323
ZNF32	0.2731715678826284
MALAT1	0.2727516331330989
IL17RB	0.2726980915340956
DCAKD	0.272329587339697
LRRC8A	0.2722209753231752
WARS1	0.2721155197718619
NBPF11	0.2719896240119829
AFG3L1P	0.2719099471207162
POGLUT1	0.2718991705694288
USP47	0.2717027925249998
PPP1R12C	0.2716947326660932
BATF2	0.2716281866821504
PYM1	0.2714913620826022
PCGF5	0.2714860649154856
ZNF561-AS1	0.2714119921619251
PDCD6IP	0.2713000625941207
METTL13	0.271002621471652
SMIM10L1	0.2709062044586915
APTR	0.2707615019439601
RPL7	0.270705480814515
PRKRIP1	0.2705816748308389
EIF2A	0.2705674454850423
TMEM14B	0.2705261109296644
CD37	0.2704285040412492
PSMC1P1	0.2703910399977406
ADAM28	0.2699281683150046
EBF1	0.2699079415287675
BAG3	0.2698219422423856
MAP10	0.2697186952442688
ZNF433-AS1	0.269646001121799
PDCD5	0.269537999820019
NR1D1	0.2694763188364467
ANKRA2	0.2693630375113147
SNX15	0.2692653700298733
CYTH3	0.269141684630299
RPL24P8	0.2690368602162332
HMGN3	0.2687394499985167
DNAJB12	0.2687308938000235
STMP1	0.2685818295234147
SATB1	0.2685572461489526
FRMD6	0.2685338983932973
UBLCP1	0.2685091427026603
SS18	0.2684542049064305
LRP3	0.2683925663028285
N4BP1	0.2683672870983788
SUGP1	0.2683104954454416
FASN	0.268283401101811
ITPRIPL2-AS1	0.268250003625548
CCDC174	0.2679844295496233
SHARPIN	0.2679430558308417
SDCCAG8	0.2676926283615649
FPR3	0.2674725934886959
KLHL12	0.2674320852763491
RPS18	0.2672733864985608
BPNT1	0.267034962947421
FAN1	0.2667891894992423
ZFYVE9	0.266521460371346
KCNN4	0.2663187570038594
USP18	0.2660685759139229
S100A13	0.2660218794749365
EP400P1	0.2657338427646799
RPL27A	0.2656006045244941
CTDP1	0.2653656584092677
IFI27L2	0.2651321398594339
CCDC149	0.2651124168530694
SLC37A2	0.2650714590190327
CFLAR	0.2650669995224581
EMP3	0.2649907507896298
CNNM2	0.2645518202792264
CILK1	0.2644190045216378
GOLGA4-AS1	0.2643709371883634
COMMD10	0.2643303635639749
PKD1P3	0.2643225864069893
ARL14EP	0.26406465860236
MARK3	0.264041117740429
CLIP1	0.2637697274451817
CRIPT	0.263723854736917
ACP5	0.2635983948085069
FBXW7	0.263582022073051
CDH12P2	0.2635343728584529
AP1AR	0.2633454279853681
ZNF252P	0.2633059551672797
ZNF263	0.2632943065970066
CCNC	0.2632011138136112
RPL36AP37	0.2631791810017196
LLGL2	0.2631245348414466
IST1	0.2631228956003897
TAP1	0.2631108575871235
MYO1G	0.2629199632657965
TMEM54	0.2628189532706787
CENPB	0.2627015228350542
NEURL4	0.2625066887146476
LINC00899	0.2623043939644727
PVT1	0.2619929960675003
RPL24P2	0.2619678398429176
AP5M1	0.2615044538507451
ARHGAP25	0.2614771249392905
RALGAPA2	0.2613904871208095
PPIA	0.2612053848271487
CTNNBIP1	0.2611298843712092
CCDC102A	0.2610362721084608
RPS10	0.2610040361919633
TNK2	0.260956466298077
RBM6	0.2609427842877512
HUS1	0.2609321767985033
TNRC6B	0.2609245556057419
NAV3	0.2607853564951168
YIPF5	0.2607343436706092
HDAC3	0.2606577575050586
FZR1	0.2605429558402624
CYB5B	0.2604349055089903
IRX3	0.2599621103810815
SEC61A1	0.259855199870487
CASK	0.2595821233202852
PPP2R2A	0.259300780215378
ANKRD36B	0.2592506054045858
DNAL1	0.2589562450884115
ADGRG5	0.2589422988663728
TTLL12	0.2589133130564241
LSR	0.2583304966780139
ECHDC1	0.2582834680930899
ABHD18	0.2582353800956715
SLC2A11	0.2582071126281915
UBE2D2	0.258030262675287
UBE2Q1	0.2579983054310574
VAMP4	0.2577575256245994
SYNGR1	0.2577133795685206
ZNF706	0.2576435776779052
TERF1	0.2574753930948834
ARCN1	0.257465595773673
TOR2A	0.2572842840398595
MBD2	0.2571194236996846
KPNA3	0.2568126561618539
IFT140	0.2566842276829383
ZNF687-AS1	0.256651089145612
KRT10	0.2563643779772315
MYCBP	0.2562791103315423
STXBP6	0.2562200344533955
PTGS1	0.2561950084913779
ILK	0.2560950981620055
CDKN2A	0.2560469281161664
PSMF1	0.2559738922460564
F2R	0.2555654359965996
FLOT2	0.2555437990845042
PSMG2	0.2554305542970939
TRIM52-AS1	0.2554261657659529
TRIP6	0.2554178227060338
SCG5	0.2551727975027112
MAP2K4	0.2551576367609452
KXD1	0.255029545640913
CHCHD6	0.2549751405543605
TMEM41A	0.2549523839263344
ZFPM1	0.2548657314200596
HHAT	0.2548208858482224
UGT1A10	0.2548043219542775
ARAP1	0.2544429888886544
TSEN2	0.2544093131577257
HPS1	0.2541798745893434
IGKV2-24	0.2540672804681944
ZNF747	0.2539906228818122
LOC124903398	0.2537770905374284
RPL23	0.2537726462449536
SURF4	0.2535483355290406
ARHGEF10	0.2534037199695969
CCDC47	0.2533231930025232
LINS1	0.2532143175697122
HSPBAP1	0.2531362717018406
TPSB2	0.2530588620214948
LINC03052	0.2528403038204478
CUL3	0.2528059823229762
RPL27	0.2527560778460155
DOCK9	0.2526951591159339
RAD17	0.2522062504082631
KPNA6	0.2521974787170176
ATG101	0.2520352279284094
MBIP	0.2520256606092063
MTFP1	0.251851377024999
SLC5A9	0.2517923247903431
CNOT1	0.251773983049992
NPTN	0.2515778503071085
EBLN3P	0.2514199099129907
OIP5-AS1	0.2512730022518229
MLXIP	0.2510342806411867
TRAPPC2	0.251001245479908
TMOD3	0.2509841392699167
CORO1A	0.2508700906529453
EMC3	0.2507604923510454
ATAD1	0.250747777994609
EDARADD	0.2506131023383942
FARSA	0.2504151215709448
YAF2	0.2501877126520869
SEMA6B	0.2499859885638292
ARF6	0.2499472809579903
PRKAR1A	0.2498738935101005
ARHGAP22	0.2498151695733283
JAGN1	0.2497925985244615
IMPA2	0.2497258164280038
PCSK7	0.2496814061049645
C2CD2	0.249481609654054
ZNF429	0.2494248275406365
ERGIC3	0.2494197744004489
BECN1	0.2493746823404777
SLC25A6	0.2492838625228387
ALG8	0.2492182795225347
RPL23P6	0.2491947854400912
MTERF4	0.2491682607634133
DHX32	0.2491596589477879
SCAMP2	0.2490208226324722
SPCS2	0.2487709284427573
VIRMA	0.248768940767507
PAF1	0.2486440560643012
DENND4A	0.2485975424690202
RPL5	0.2483636578457603
HNRNPK-AS1	0.2481600093630782
DPY30	0.2480761452797255
UBTD1	0.2480652769881446
ZDHHC4	0.247913865743257
SDHAF2	0.2478655045076406
EHD3	0.2478212786865688
FAM86C2P	0.2477888365535789
FNDC10	0.2475934635320943
ITGAV	0.2475819317550735
RNVU1-30	0.2474817804557484
NINJ2-AS1	0.2474416756656171
SLC38A11	0.2473031012032121
SPCS2P4	0.2471053785535294
GPR35	0.2470333151765464
UBAC1	0.2470229463229604
ARVCF	0.246519354101614
SIRT6	0.2464992121476904
COPG1	0.2464642185836572
USP5	0.2464250259662675
LARP6	0.2464144416858524
DIPK2A	0.2463637753862899
NR2F2-AS1	0.2463393710235911
SPRYD3	0.246234563763454
CBY1	0.2461059026830164
ARHGEF1	0.2459192070764497
SLC9A3R1-AS1	0.2457088755824499
RPS4X	0.2456985397108225
NARF	0.2454636320714456
GLIPR1	0.2453571248072683
ZNF763	0.2451558024858282
RARA	0.2450388906939946
CACNA2D4	0.2450369087440997
LYSMD4	0.2449827754800785
PDLIM4	0.2444866541788162
GPSM3	0.2443979668051839
RSL1D1	0.2442558321757338
TDRP	0.2442486538077478
FNIP2	0.2438856013444783
DDX39B	0.2437471843836994
ZEB1-AS1	0.2437378753839933
MCF2L	0.2436781981884556
MTO1	0.2436317041426672
LGALS9	0.2434615796114377
TGOLN2	0.2430913083662624
AAMP	0.2424728380283874
COPS8	0.242436781052378
ST7L	0.2420403160527935
ST13	0.2419009083114879
EPHB4	0.2418235555393142
PTPN18	0.2417077846137355
GOLGA7	0.2415875355215258
PTGFR	0.2415760066266802
UTP11	0.2415659149378979
ABCD4	0.2415589440428288
RAB27A	0.241489805944638
FAF1	0.2414578299569334
UCK1	0.2411318841898561
MIF4GD	0.2408333099042889
PUF60	0.2408232291737303
STARD8	0.2407324520513038
CLDN10	0.2406192078458582
BCL2	0.240283421360327
DOCK2	0.2402569183948146
LRRK2	0.2401484437033529
TMEM128	0.2401063587483018
LUCAT1	0.2400936074525315
MRI1	0.2399773613103305
TBCB	0.2399510257654183
DCUN1D3	0.2398877971110413
IL10RB	0.2398749611311734
SCIMP	0.2397732096881991
KATNAL1	0.2396035475829365
ACTMAP	0.239458560649411
DCUN1D1	0.2392340312255646
FBXO9	0.2392198217012529
CNTROB	0.2389341241300058
PPP1R15B	0.2389183130585923
LSM4	0.2389056159216707
ZNG1A	0.2387431856817534
ADAR	0.2386394276344121
CEMIP2	0.2386098639018604
TIMM44	0.2384899133894495
TCIRG1	0.2383555902637631
ZNF436	0.2383098164242224
ITCH	0.2382076813063996
EXOSC9	0.238202002230859
NEDD9	0.2381250286033435
BRK1	0.2381105773631967
CEBPZ	0.2377602090051485
DNAJC8	0.2377419437011755
SOCS2-AS1	0.2376422628560741
RPS13	0.2374615088252855
PSMD3	0.2373758579720633
TCF7	0.2372140366812486
ZNF564	0.2372137939060325
MRPS14	0.2371446933776097
LBH	0.2371143683922947
NUTM2D	0.2370977539669937
CPNE7	0.2370925210164597
DYNLL1	0.2370386378357872
WASH2P	0.2368917940224133
ERVE-5	0.2367111118179226
RAB33B-AS1	0.2366979819583228
RPUSD4	0.2366864416419928
LINC00847	0.2366507155097374
CSNK1A1	0.2365674623304908
COPRS	0.2364014171411204
ZNF746	0.2360157946232684
TTC4	0.2359602373925023
TFDP2	0.2357881460930856
RNF7	0.2353263226877857
CA12	0.2352639821639106
USF3	0.2350603190047031
LMAN1	0.234977363595576
TINAG	0.2349463895742782
TMX2	0.2348900448933466
DLG5-AS1	0.2347731602879563
TMEM91	0.2347292973175121
RFK	0.2346570580934603
TOMM70	0.2346006403718269
TCFL5	0.2343925858534089
GBA2	0.234353073267272
TTC8	0.2342529676055743
PTPN7	0.2342467838780643
ZNF441	0.2342038864245676
SLC12A5	0.234182931121403
SGPL1	0.2340702166426645
CPNE3	0.2339898431870899
CPNE5	0.2339552918574512
ATP6AP1	0.2339045682971382
ORC5	0.2336203983364649
NDUFAF6	0.2336028523689401
CNPY2-AS1	0.2336019128690925
PPCDC	0.2336001752627071
CD109	0.2335372806152211
PARL	0.2334775428144337
H2AC17	0.2333919151778917
RHBDF1	0.2333898690920953
CDKL1	0.2333637569902945
EOLA2	0.2332421634531736
CCDC92	0.2327489296546226
LINC02614	0.2326858661947413
LFNG	0.232502042370737
SMG1P5	0.2324913863489182
NANS	0.2323818231211461
MEA1	0.2322488794139518
CPSF1	0.2322460802070658
GTF2E2	0.2321402255824933
MAGT1	0.2321316066281916
SERINC5	0.2320120815465479
UQCRH	0.2319852979988409
CREBBP	0.2319190895775869
CSTF1	0.2316307989135028
RBM41	0.2315630384249519
RBM42	0.2314178456605832
AASDH	0.2313990383365515
NGDN	0.2313792023566918
PEX5	0.2313567708864472
ZNF626	0.2313268348432184
CD248	0.231288507584954
RHEB	0.2310474651475237
RWDD1	0.2309867150401212
PAAF1	0.2308411672841635
IFT122	0.2307248659400071
PRRG4	0.2307188339955762
CD33	0.2307164402793885
TPI1	0.2306426211326077
COPS2	0.2306361191176964
RACK1	0.230492620092311
PRAF2	0.2304484177465215
SARS2	0.2302693237824374
PRKAB1	0.2301864069427839
TTL	0.2301661203600717
INHBE	0.2300935223924353
SUMO3	0.2300848801718288
ARF4	0.2300742812968522
CLK3	0.2299925965007221
CEP57	0.2298574985935583
USP40	0.2297771470540475
TFG	0.2297523425823682
CD3G	0.2296696696895771
YRDC	0.2296323187326702
GPKOW	0.2296166812083037
IGF2	0.22947659343162
TDP2	0.2294594908828908
CEP43	0.2293702672627051
IBTK	0.2293155098084936
FCGR3A	0.2292177600673582
PPP3R1	0.2292075136647808
EXOSC10	0.2289089437119788
FBXO38	0.2288634378263129
RIPK1	0.2287732514952439
FUT4	0.2285509569703256
APLP2	0.2284397886130316
ARPC1A	0.2282943761150555
HRAS	0.2281753916195218
VAPB	0.2281443025818608
H3-3A	0.2281400610545898
CXCL1	0.2281311721159587
ITPRID2	0.2280650360684098
SPIRE1	0.2280110339949035
IFT25	0.2279633803574453
ARHGEF40	0.2278171853317342
SSC4D	0.2276231742344349
ITGA3	0.2275066722963769
HCCS	0.2274267997821671
SNAP23	0.2271722717445284
TTC39A	0.2270951558413686
TMEM115	0.2270730958597028
ZNF672	0.2267418891439128
ARHGAP31	0.2266245169256748
MYO9B	0.2265016596425579
SLC2A3	0.2264422474584745
CYB5R2	0.2263814407575791
IGKV2-28	0.2263346959405796
RIOX2	0.2262984945262491
SLC17A9	0.2262324035350062
PGAP4	0.2262322169381301
SLC19A1	0.2262024073214934
LGALS8	0.2261084308166942
ZC3H18	0.2260870837249041
ASAH1	0.2260495007367414
PDPR	0.2260186599314247
XPA	0.2259749954433227
ANO6	0.2253426928256743
KCNE4	0.2250802635409972
ARRDC3	0.2250610786530085
UBE3A	0.2249398895833496
CNOT4	0.2248810590133418
DUSP6	0.2248644972747824
TGFB3	0.2247119960341784
PLEKHG5	0.2245967830950908
RAP1A	0.2245151043479927
SLC9A1	0.2244207499205262
LOXL3	0.224419439056253
SNX3	0.2243925555867841
S100A9	0.2243285198857619
ANKRD36	0.2242823593909147
RBBP9	0.2241969457617682
MIER1	0.2241715721277257
SPP1	0.2240457605670434
DIS3L	0.2238786514938003
CHERP	0.2238523158684016
SLC35B1	0.2238479547040954
CDPF1	0.2237816967420487
CDH11	0.2236098679303141
ZBTB33	0.2234705390533145
IL2RB	0.2231394542163629
DGCR2	0.2231188244929791
FOXN3-AS1	0.2229131864584677
MAGOH	0.2228368412556302
AKR1C8	0.2228285647353634
ANXA4	0.2227554206524724
C1orf210	0.2225981929341183
R3HDM2	0.2225931149988889
MRPL18	0.2222935503633124
LSM1	0.2222837220186616
RPL8	0.2222826881716816
TAOK3	0.2220187158030157
S100A4	0.2220011064297842
SLC9A9	0.2219915293820029
PHF1	0.2219741645916353
ZC3H7A	0.2218452346920957
EIF3M	0.2217250218378978
NMT1	0.2216719030322774
G3BP2	0.2214465353190821
PHC2	0.2214454320249584
SLC49A4	0.2214274754561166
TRAPPC6B	0.2212349898945179
NPC2	0.2210634995676852
TM6SF1	0.2210193490615387
APCDD1	0.2209573764960538
SYK	0.2208942042232442
DOCK1	0.2207552247477046
API5	0.2207419076371824
NADSYN1	0.2207039949867022
TFPI2	0.2206669208123406
LRRC75B	0.2204071589236554
ADGRG6	0.2202448747919252
SIGLEC9	0.2201691666929868
COL5A1	0.220005447530854
NFKB2	0.219899175732609
GARS1	0.2198626225195749
GUSBP3	0.2198051735848832
CPNE8-AS1	0.2194557283008328
ARMH3	0.2193024690487176
TRBV29-1	0.2192741969160181
TMED4	0.2192226520510205
RPL12P4	0.2190383163729267
CCDC50	0.2190244549868268
RWDD4	0.2188937220500467
RBMX2	0.2188565551848902
ZNF487	0.2187940360642549
UFD1	0.2186750699147618
NOP14-AS1	0.2185363379581781
ZDHHC11	0.2183087624092071
ZNF703	0.2182944405752915
PPP1R11	0.2179461646364824
NAV2-AS1	0.2177757257211209
ZNF546	0.2177613600461659
XPO6	0.2176750088777471
WWP1	0.2175556638435835
SDHAF4	0.2174033451019962
GTPBP8	0.2169696301326724
LINC01317	0.2168997243387029
TMCO1	0.216724737007144
TIPARP	0.2164310429954039
ANKRD54	0.2163321400583963
DUSP22	0.2161858307754409
EDA	0.2158488756048139
SLC12A7	0.2157677708357341
LY9	0.2157076893171955
GTF2H4	0.2156898765923478
PRX	0.2156785515172628
TMEM127	0.2156207085167128
RPL4	0.2155618067362052
TMEM214	0.2154553713327878
RPS12	0.2153076941088869
HSPBP1	0.2152166923591177
WASH3P	0.2151527368591866
PSTPIP2	0.2149858436645203
TMEM74	0.2149835270009982
AIDA	0.2148479088930495
MAGOHB	0.214797284777628
PPM1F	0.2147251679716116
CEP68	0.2145148556564565
LINC02980	0.2144140218072774
ZNF226	0.2143988734230053
APTX	0.2142371908925753
SEMA4B	0.2140061882569757
PCSK5	0.2137238608360153
LMBR1	0.2136663586629794
EIF2D	0.2136460679693763
INO80E	0.2136025259586169
PPIL3	0.2135780008161922
RPL7A	0.2135716696032035
PDCD1	0.2134678074190336
TM2D1	0.2133511925470035
H1-10	0.2132239980726347
SIRT4	0.2129997347250213
MTIF2	0.2129825986223897
NECAP1	0.21292837382393
CEACAM21	0.2128822521174409
C11orf98	0.2128612757650728
KCTD14	0.2127648767793421
DUSP5	0.2127349353445538
COL3A1	0.2125958859282997
CCDC71	0.2125310039361358
VWCE	0.2124931599634879
POLR1D	0.2123677164886871
UMPS	0.2121621432868499
PTCH1	0.2119890083713926
MZT2B	0.2116214472282034
CRIM1-DT	0.2115948983456954
MVK	0.211348188422098
PCDHGB4	0.2110256539158924
LAG3	0.2108048914666377
CYREN	0.2108019146089962
DDOST	0.2107981266146456
GSPT2	0.2107629735805687
ADGRG1	0.2107487216475246
CX3CL1	0.210371835353989
MAPK12	0.2103236799016789
TAF7	0.2100759189722002
CYBC1	0.2099156946737728
FGD2	0.2098821747740742
MTMR4	0.2098423820402687
TMEM234	0.2094197518230409
CDHR3	0.2092672798726177
TRMT2A	0.2092320447549623
CHIC2	0.2090026921083877
RAB30-DT	0.2086077406685474
STRADB	0.208482608466048
CD53	0.2082139965490574
CCDC121	0.2080880943680985
STAG3L5P	0.2080869020033686
TUBB4B	0.2080105110702615
TMEM105	0.2080070340903635
MAP1S	0.2080018094912141
SH2B1	0.2078587791075272
TMEM250	0.2076830324209935
DRAP1	0.2072266820347721
ALG2	0.2072190333013529
SNUPN	0.2072181387833283
AFF1	0.2071902293035229
SECISBP2	0.2070912734179203
CCDC18-AS1	0.2070491788713131
NAA30	0.2068739343242115
SLC66A1	0.2068189928335868
SLC19A2	0.2065509590517321
LTBP3	0.2064994864204316
POLR3K	0.2062644342388129
SNORC	0.2061896595822276
FAM86EP	0.2061733397790831
ARHGAP32	0.2059596363467262
RPL14	0.205432076489978
VPS29	0.2053861025717793
RPL22L1	0.2053359615435793
TMEM126B	0.2053051101722445
NDUFA12	0.205053133190083
RABEP1	0.2050275993107188
EXOC4	0.2049548360277232
ARFGAP2	0.2046994336673233
AKT1S1	0.2046749140441101
USP16	0.2046220339482078
ZC3H12A	0.2045803556470554
NEK9	0.2044085457223477
FOXA3	0.2042249234067707
PCM1	0.2041861903484992
DENND3	0.2041607817485023
RPL18	0.2039468778757623
GRAMD1B	0.2039359868098039
SCRN3	0.2039047991110467
PRRC1	0.2036256798431843
COMMD9	0.2035905578180061
TMEM167B	0.2035804001125856
RRAD	0.2035564462464199
GNA15	0.203536354198365
TMEM33	0.203530219886582
PPP4R3A	0.2034418817620364
LRP10	0.2033540133987701
CTR9	0.2032335466494634
VSIG10	0.2029999980350583
HACD1	0.2028871534253302
CCNY	0.2028393171842583
RPS11	0.2027224256244231
TRAPPC4	0.2024371919355903
EZH1	0.2023171624479054
HERPUD2	0.2022740706830283
ZSCAN21	0.2022127741851861
TTYH1	0.2021473705137626
DOCK11	0.2018872668801672
EPRS1	0.2018118684028643
AQP3	0.2017236574591444
MUTYH	0.2017034680286197
ANXA2	0.2016720422933833
ARL4D	0.2015942150510161
MRPS27	0.201593913049834
ERI2	0.2015508122537951
SAMD9L	0.2014289348544505
NCMAP	0.201396149228814
TLE1P1	0.2013669232062618
KTN1	0.2013553761489126
VPS16	0.201326023276006
CSDE1	0.2011187355842862
TMEM63B	0.2008466705109875
SLFN11	0.2008415248649681
OBSL1	0.200764329170317
TGDS	0.2006565957303123
GNPAT	0.2006549885984933
LIN7A	0.200588892963031
PSME4	0.2004138762670319
POLR2K	0.2001561821573744
TACSTD2	0.2001469254017627
NMNAT3	0.1997892846435487
OSTM1	0.1997086515255176
MAP4K2	0.1996892893168945
UBXN11	0.1996150506581724
TMEM64	0.1993892336250777
PCYT1A	0.1992442203454452
RND2	0.1989891597242443
TFF3	0.1989143641813722
PARP8	0.1987766726547085
ANKRD1	0.1987515301970743
GOLGA4	0.1987054680007615
GLG1	0.1985845046882567
TIMM22	0.1985308810812453
CYS1	0.1984264044395582
UFC1	0.1982241519574252
IGHV4-30-2	0.1980088850370319
FEZ2	0.1979469156511971
QTGAL	0.1979174847404849
LOC124903667	0.1978945620144744
AGAP1-IT1	0.1978572009977008
SRGAP3	0.1978341563450807
AGRN	0.1977449985441589
PIERCE2	0.1976850383010225
MORN2	0.197586734755668
PHAX	0.1974421832218869
RPL23AP82	0.1974030699164786
ALPK2	0.1973646343831423
TMEM182	0.1973604425722905
SETD3	0.1973380671510575
DBNL	0.1970665058901275
B4GALT1	0.1970523209239641
RPL18AP3	0.1970240041874736
C6orf47	0.1970148748019933
FNDC1	0.1970064039646396
GOLIM4	0.1969024669598719
TXLNA	0.1968698587275708
HMGN2	0.1966467029591931
ZRANB3	0.1965203920148275
ZFP90	0.1964109325357245
CAMSAP3	0.1962533422947825
LMBRD2	0.1962506714007731
THOC6	0.196226805481795
SPATA6	0.1959909439736285
COPS7A	0.1956082185567735
ST8SIA6-AS1	0.1954181034314387
RPS16	0.1953741056174149
USF1	0.1952452629897903
RAB14	0.1951533597938326
SLC35D2	0.1949383843614811
TXNL4A	0.1946878271823494
C2orf69	0.1946772144757981
RFXANK	0.1946056330144386
SNORA50C	0.1945274397506678
SULT1E1	0.1944904825239244
ZFAND4	0.1944101277832323
TTN-AS1	0.1942993933222694
HIGD1B	0.1941470707029058
PITPNM1	0.1941307871838032
OXR1	0.1939910185655469
MRPS30	0.1938851839405189
CREB3L4	0.1936558247250316
TLR1	0.1936510349321111
NIBAN2	0.1935843464149377
BMS1P10	0.1935593649261317
LINC02535	0.1935248972218034
CAMK1	0.1934633942598806
RPL36A	0.1932132671098029
SREBF1	0.1931281894137152
PLEKHM2	0.1929227744004876
HPCAL1	0.1928791434326905
PER2	0.192772460740062
HGH1	0.1927659668111119
POLR3E	0.1926896233977242
RRBP1	0.1924722740172539
UHMK1	0.1923726052257789
SLC22A9	0.1923307131962229
AFG3L2	0.1922956854587646
LOC124905349	0.1921467412583582
CHCHD2	0.1920528371895077
BCL6	0.1918365524716103
SERTM2	0.1917408913566169
NUP54	0.1917347625000061
NDUFAF2	0.1916955415637626
SGK2	0.1916671842359849
AURKC	0.1914393645243282
MPHOSPH6	0.1914200772161434
P4HA1	0.1913985712885667
PLEKHO1	0.1913052842037894
ABCC6P2	0.1912821816538492
STAT5B	0.1911653678445256
INO80C	0.1911324686744122
CYCS	0.1910541760455
LY6E	0.1909268226829535
PRKACB	0.1909163047961261
P4HTM	0.1909009956411427
PTP4A2	0.1908922376046178
BNIP1	0.190704928030733
SIRPA	0.1906976679609703
RPL17P36	0.1906016268586198
ARPC5	0.1903696591248342
COPS5	0.1902799120847428
EFCAB14	0.1899730212152892
TNIP2	0.1899410873716031
PYCR2	0.1898172464874876
CD4	0.1897795574706464
NDUFS7-AS1	0.1897398451934788
DOLK	0.1897204125888987
ZFPL1	0.1896048677810486
STOML2	0.189568133248676
ARMCX7P	0.1893960540508977
FES	0.1891357215217869
LINC01234	0.189090893735137
KIZ	0.189011351190718
USB1	0.188721151172293
KRT222	0.1885826666748004
ZNF582	0.1885717995539658
OSBPL11	0.1885015316068936
DDA1	0.1884863659362565
LMF2	0.1883809742561901
BRMS1	0.1883753431385713
PYROXD1	0.188339384952076
SMO	0.1881633960703211
RPUSD1	0.1881626027276399
PPP2R5B	0.1879584895312229
KLHDC8B	0.1879253742712799
CTSC	0.1879102296486052
TPST1	0.1877608351426468
MAN1A1	0.1877472556804261
STK17B	0.1876380269718844
TWF2	0.1876084296402013
MRPL33	0.1875741926292791
FTX	0.1873084266352223
FNIP1	0.1871444942018219
METTL17	0.1870155719719882
PUS10	0.1868881470560031
RAB12	0.1867900659732464
NKAP	0.1867612782297632
CISD1	0.1865568903048304
STXBP1	0.1865371222239662
HRC	0.1864530245662172
UBALD2	0.1864180925345626
GREB1	0.1863871984688964
PPAN	0.1863762933885878
CDK5RAP1	0.1863010902327579
CTNNA1	0.1862088713897016
ALMS1	0.1861010037046279
RAB1B	0.1860372513602602
EEF1A1	0.1859889111446858
ASAH2B	0.1858386315113082
RPL13A	0.1857379655581659
TCP11L1	0.1857357841210879
L3MBTL2	0.1857160971212919
ZNF174	0.1855327325641989
ZIC1	0.1854965289803684
MUC3A	0.1854147925816865
MAP1B	0.1854070251012914
DACT1	0.1853785765578063
IGKV2D-28	0.1852145644376694
LOC101927727	0.1851471422772386
RNF141	0.1850773581337768
UBAP1	0.1850518023065467
UBQLN1	0.1846878671443916
SCAP	0.1846075117981258
TNFRSF10B	0.1845876177168165
CKMT2-AS1	0.1844067537463173
RABGGTB	0.1842147391224054
MAB21L4	0.1841903614250796
FAM171A1	0.1840103025249986
CD27	0.1839991615415485
FAM86JP	0.1838697289105796
HLA-DQB2	0.183839606641348
ANKRD11	0.1837973535636658
GAL3ST4	0.1834524391088052
PTH2R	0.183402617176954
KCTD1	0.1833949451195048
STK11	0.1833182193289064
IL17RE	0.1833056013507029
RPS26P19	0.1832342045842903
ZNF280D	0.1831532964890406
ANKRD17	0.1829818660477609
GAS5-AS1	0.1827950589770107
PTRH2	0.1827551274808984
ZNF444	0.1826947250710164
NCF1C	0.1826696738217518
RXRB	0.1824200066622242
PCOLCE2	0.1820424764277313
HARS2	0.1817096364111461
CCZ1B	0.181670120948716
BNIP2	0.1816669006894382
IPO11	0.1814810034887593
GOLGA8B	0.181268865831807
KDM4B	0.1811797043786754
DEDD2	0.1811396358132499
NEURL2	0.1808897007364576
TPCN2	0.1805835977027144
AMER1	0.1804341208339468
FIBP	0.1804339632208764
CARS1	0.1803581582170916
NRIP1	0.1800419690864606
ARFRP1	0.1799687000032791
TRIM15	0.1799011560226553
PRKAB2	0.1795988646065874
BBC3	0.1795118510014571
TIMM21	0.1795016047715752
CLIP4	0.1795015861753104
PDPK1	0.1794034986465132
ODF2L	0.1793825423680326
ATE1	0.1793563234652375
SCN8A	0.1793337716332471
FITM2	0.1793011744919496
TCHP	0.1792935643304331
STEAP1	0.1791777382984741
UBE2G2	0.1790832417656198
MSH3	0.1790676632577197
TRABD	0.1789638159209109
TMEM265	0.1789497889004169
WASL	0.1789130357455512
EMSLR	0.1789061759003776
PPP1R14B-AS1	0.178820315595794
RPL30	0.1787440046930009
USP10	0.1786796829367976
TSGA10	0.1786155386020987
LIMK2	0.1785809732102578
SPTAN1	0.178520229326108
EPHA2	0.1782156082271607
NCBP2AS2	0.1781045927036504
ECE1	0.1778301305982336
GRN	0.1778132542923675
CABLES1	0.1777903677955621
KLF4	0.1777690032731695
SYT11	0.17764179362819
IFT20	0.1774170732205698
AARSD1	0.1772378448538149
UPP1	0.176879301421727
SLC9A8	0.176876020353892
GAPDH	0.1768358927784948
RALGAPA1	0.176604638725334
SRBD1	0.1763916413177752
ELOCP19	0.1763454025145729
SLC29A1	0.1763270490223353
PARVG	0.1762498265189928
NT5E	0.1761552750786638
TM9SF2	0.1761485838731273
PLEC	0.1760957199127271
AKIRIN2	0.1760197674214708
FOXS1	0.1758420167984542
MORF4L2	0.1757517390681096
UNC50	0.1756972295789242
AP1S2	0.1756540349337999
SZRD1	0.1754920988710103
GNG5	0.1752724372217405
HIP1	0.1750407375059885
FAM89B	0.1749665008615182
PON2	0.1748746953807244
CCL4	0.1747688326367919
NRG4	0.1745842331985936
CD86	0.1743010573372495
RDH10	0.1741755140341686
YTHDF2	0.1741312656329982
HPN-AS1	0.1741247430075775
NFKBIL1	0.1738896174005729
STAT5A	0.1737686150583925
AK4	0.1736641710059742
CNPY2	0.1736098925650671
NFYC	0.1734965027290606
LINC03060	0.1734617260429795
EIF2B2	0.1732023437338221
ENOX2	0.1730222645755616
CHMP1B-AS1	0.1728248177401037
TMEM139	0.1727725573767853
TBC1D15	0.1727568185069213
ARRDC1	0.1727138115295742
NUDCD3	0.1726508907708651
NES	0.1723239636933235
SRI	0.1722630966239133
ARNT	0.1721917174683227
HDHD2	0.1718189106642725
KLHL15	0.1718011267854256
SIAH1	0.1717694407580474
ENO1	0.1717537887463684
DDX54	0.171684273019864
RPL41	0.1715747402143936
AKT1	0.1715161183942275
CGRRF1	0.1714727598268277
RPL17	0.1714642584993979
MEF2A	0.1712620023870291
NSFL1C	0.1711842503481978
RPL37	0.1711008568096679
TRIM3	0.1710324935225826
SEC13	0.1709936728847547
LRP6	0.1708495360582356
TECPR1	0.1708127932134302
LINC00242	0.1706773092548441
HSD17B12	0.1704953814054301
NFAM1	0.1701067563053806
USP54	0.1700686252812606
ATP7B	0.1700492626973909
WDR19	0.1700405220190758
DHX29	0.170019162398745
DOK2	0.1698286843832442
SPHK2	0.1695941101386335
SHC1	0.169464367705041
CRTAP	0.1694136321370504
ING4	0.1694050889114029
ZNF317	0.1692658214849572
RNF146	0.1691366063725219
BBS5	0.1687372246480377
SNX17	0.1686902926015953
PTAFR	0.1686815917765792
PAIP2	0.1686451310954465
UBA1	0.1686214313031308
ARHGEF6	0.1685111593691783
CNN2	0.1682964643107679
EIF3CL	0.1682395939707245
CLIP3	0.1681360669131751
SLAMF8	0.1680742684704991
PHF14	0.1680679582705528
RNASET2	0.1679690519544359
TMUB1	0.1679038371557802
B3GALT9	0.1677113335133443
EIF4EBP2	0.1675422570432759
MIR4435-2HG	0.1674653273892695
PNPLA8	0.1673896179939602
BEX5	0.1673777046120576
NAP1L2	0.1673328167029924
NCOR1	0.1672703469314592
RAB32	0.1672497509003218
VILL	0.1671689474350086
ZBTB37	0.1671526843527239
NPY1R	0.1670714704226136
IQSEC2	0.1669804439584434
CYP4F22	0.1668010161450849
TMEM109	0.166596406415132
SELL	0.1664986099618497
ARL4AP3	0.1664562870118913
GALNT11	0.1663461878778322
WIPI1	0.1661369184251903
IGLC1	0.1660556354163799
CCNI	0.1658359864142797
RPL9	0.1657034915227593
S100A6	0.1656912636800071
RPL29	0.1653579799307701
KIAA0232	0.1653190003699672
SARM1	0.1651091760247769
ZRSR2	0.1650874090611828
ZNF844	0.164986274042201
C1RL-AS1	0.1649666888870837
LIPA	0.1647247255982444
OLMALINC	0.1645843106766725
TCEANC	0.1644869251892767
SRP14	0.1644535453786585
PALS1	0.1643091015217763
PCED1B-AS1	0.1640761003841387
RPS8	0.1640021785962606
IK	0.163990691148712
EIF3E	0.1638425039184843
PHLDB2	0.1637706456374646
RPA3	0.163717730461995
KALRN	0.1637099871272601
CMTM8	0.1636906055714239
MAP3K10	0.1635921356001578
SLC25A14	0.1635711178646016
ARL3	0.1634855568181274
REPS1	0.1634715644243247
NACC2	0.163452512484472
DNAJC1	0.1633746415415054
TMEM9	0.1633479150635346
ACAP3	0.16333047010904
SH3BGRL3	0.1631757542321118
PPP1R10	0.1631292504871208
TRMT10C	0.163055184301781
HSPA1B	0.1630278397109481
DDX3Y	0.1629109972286173
ALOX5	0.162660766291763
ARHGAP9	0.1625985569428186
RPS21-DT	0.1625384111393109
SLC25A44	0.1625306913485984
DDX59	0.1625110781010549
RPS2	0.1625000549306212
APBA3	0.1622402032504544
CD320	0.162239310227414
IMMT	0.1622229686012231
RPL31	0.1622151702222732
BORCS8-MEF2B	0.1620831476856237
PTPN6	0.1620244785606755
PTPN4	0.1618565485443971
BCAP29	0.1617379153528689
SH3BP5-AS1	0.1617253654181392
COBL	0.161602421712623
XPNPEP3	0.161314175374713
CXCL16	0.1612133365083026
TUBGCP5	0.1611885782375746
COXFA4L2	0.161181265534722
GNB2	0.1611425784737612
ANGPTL2	0.1610853605524278
RPL32	0.1610014393399521
CLN3	0.1609411638892052
MTMR14	0.1607800321777179
CSNK2A2	0.1607055505990241
THAP10	0.1606830380495456
ETV7	0.1606309605037466
RPS3AP6	0.1605747841550571
RABEP2	0.1605225281274579
SPDYE3	0.1602945871641655
ZZEF1	0.1599227369576882
ELOA-AS1	0.1597950561104381
SLC39A11	0.1597421253880982
IL10RA	0.1594039585590315
WDR70	0.1593520860845775
PDCD6	0.1592617203717712
CEP350	0.1591544939787594
LRRFIP2	0.1591400082865121
RPL41P2	0.1590636116162566
SCARF2	0.1588992571735918
TFEB	0.1588297710492473
DDX5	0.1587940643819683
LINC00997	0.1587797652939998
MMGT1	0.1587551597306038
RITA1	0.1587034167890992
TBC1D23	0.1587019412893476
THY1-AS1	0.1586361342952006
GLT8D2	0.158566891856501
PEX10	0.1585232008536745
SIRPG	0.1585133492768419
CDC42	0.1583917815046884
PARP14	0.1582850638458437
ANAPC11	0.1582564387264385
RMND5A	0.1579472610943166
YWHAE	0.1577980188647658
SNAPC5	0.1577930313223963
NPTXR	0.1577287128636472
MAN2A1	0.157559537856172
FOSL1	0.1574171410806638
RPL19	0.1571651940480597
ORAI1	0.1571524118940388
TRNAU1AP	0.1571121874868404
TUBA1A	0.1570793146641752
MCL1	0.1570012223796614
ESM1	0.1568915785294104
FGFR1	0.1568875391274261
TMED5	0.1567294161984827
IGKC	0.1566055217323815
TRIM13	0.1565550681183265
TMBIM1	0.1564831231140186
LIN7C	0.1562519364830263
CARD6	0.1560803036981317
RRP7A	0.1558164154330445
ARPC1B	0.1557956574360788
TRIM23	0.155726929342194
MAN2A2	0.1556682157503854
SSBP1	0.1556474158963229
PCBP1	0.155585180636856
LTBR	0.1554575522662664
CD68	0.1554253612286745
PHF23	0.1554011576132741
AP4B1	0.1553863308064085
NME2	0.15536700889766
RSPRY1	0.1553657456605859
RECQL5	0.1553521568039069
MKRN1	0.1551839101164886
TSPAN5	0.1550118582769488
PLEKHJ1	0.1548907587028504
SLC10A7	0.1548847475413929
C9orf72	0.1548789647540488
C10orf95-AS1	0.15475972168407
LPIN3	0.1544283006647918
EDEM2	0.1543444797123336
UQCC2	0.1543440342752574
MVD	0.1543377862927353
DAG1	0.1543328009101994
KIF3B	0.1543088666485382
KCNQ1	0.1542431982023461
IGKV3-20	0.1542410510140456
SGPP1	0.1542279532671575
MAP4K3-DT	0.1542197350167971
MFSD8	0.153922876275346
NME7	0.1538312607223102
BTBD19	0.1538086045759583
ASB9	0.1537684377343023
CCNB1IP1	0.1537414164444901
SLC46A1	0.1537291684324156
IDH1-AS1	0.1536477800473552
F3	0.1533263980883955
PGD	0.1530499282811626
SMIM30	0.1530335534088913
PAFAH1B1	0.1527952816869439
COX6A1P2	0.1525514471227884
DNAH1	0.1524460038377982
SRP9	0.1524313628880836
TARS3	0.1523592746245877
NUP153-AS1	0.1522664988086551
RHBDD1	0.1522363536056085
BAG6	0.1521213626475085
PTPRF	0.1521093691005237
TM2D2	0.1520444269013555
SRPRB	0.1519008653875544
HSBP1	0.1517599987044408
DDX19A	0.1516799642555023
NDUFB4	0.1516182599628239
DTX4	0.1514254705674736
COPS3	0.1514198572456759
ACP6	0.1513282395877108
EIF4A1	0.1513212239306113
NIPAL2	0.1513185922611456
RPL21P16	0.1512566011379753
KDM4A-AS1	0.1512416628816113
CD46	0.1512204691350608
MRPL49	0.1510754635089814
RPL38	0.150952454901605
CALM3	0.1509353614193327
ST3GAL4	0.1508809587527209
PDXK	0.1506807042107263
PRR14	0.1506126001806367
ZFHX4	0.1505368053743513
FAM3B	0.1503955388070968
TMEM106B	0.150350066673451
RRAGC-DT	0.1503357831501562
IGLV2-11	0.1502952928559836
DAAM1	0.1500882959680492
TMEM123	0.1500847283741959
GNB1	0.1500841935357305
FUNDC2	0.1500838364168722
SCAMP1-AS1	0.1500433377813043
NLGN2	0.1499330249870129
FBXO3	0.149883200269438
ESYT2	0.1496272242976608
MMP24	0.1496228277357819
PTGES2	0.1496211687763856
GKAP1	0.149588876519681
RPS17	0.1495610377698565
TMEM230	0.1494131853147636
HSH2D	0.1492912547099181
ECE2	0.1492206106414132
HERC2	0.149184044755462
NECAB3	0.1491017792879588
PUM3	0.1490165282445938
TVP23B	0.1489338041399643
TRIM16	0.1488924356857384
MYH9	0.1486037289127023
SARS1	0.1485204918571569
TMED9	0.1485060036701742
DPP3	0.1484648405917418
VPS26B	0.1484239678576083
SPON2	0.1483037734826718
CDADC1	0.148275422503848
FLNB	0.1482075294749453
PFDN2	0.1481576346847156
LOC389602	0.1481574691460852
MRPL13	0.1480232244747271
BZW1P2	0.1477637352032733
RPP25	0.1477371319796118
CABYR	0.147610918845502
CYP2R1	0.1474938628465868
TIMM29	0.1474646557200167
CHCHD4	0.1473975946189528
LINC01431	0.1472907762056704
SLC35E2B	0.1472294070961888
ANKRD46	0.1472068637185645
GPANK1	0.147063442258794
GAR1	0.1469152891505369
ADIPOR2	0.146863891243625
BANF1	0.1467498099484569
PSMD8	0.1466378190328491
RNF207	0.1465628125045751
ZNF566-AS1	0.1465277601709781
BBIP1	0.1463665888980423
GSTM3	0.1463318672133014
PRKCQ-AS1	0.1462244237303278
PSAT1	0.1461936875011322
NDST1	0.1461523182805701
CXCL6	0.1460600214025578
ELK3	0.1460365631510299
MYOF	0.145914199952174
CHD9	0.1458856069059602
HEMK2	0.145873196578617
TSLIG3A	0.1458464766721891
RAPH1	0.1457958059902211
PDE4A	0.1457515976013782
CCDC198	0.1456164058498577
ANO10	0.1455214120818501
CBLB	0.1454162341019129
S100P	0.145412448398658
TRIM4	0.1453033050201794
ARL6IP1	0.1452963693680476
RPS23	0.1452883097997989
LIMD1-AS1	0.1452651091675324
FBXO28	0.145245282319587
MREG	0.1452441334922547
ANKHD1-EIF4EBP3	0.1451979980800498
KLHL24	0.1451908236074085
MPC2	0.1451754212844583
PCP4L1	0.1451697389319289
RPS6	0.1451303852652551
B4GAT1	0.1450429558707871
MILR1	0.1449325006717727
GPN2	0.1449189249416013
ASB16-AS1	0.1448996262989494
RPS27P4	0.1448515662409265
KLF7	0.1447562601153603
RBM43	0.1446169658058155
COX15	0.1444341842887805
PDHB	0.1444291761697055
TUSC2	0.1444099913493585
FILIP1L	0.1443102117672802
STARD13	0.1442484300950686
UQCRHL	0.1442364530901175
C1orf226	0.1441320667774211
EIF4EBP1	0.1439973297882699
DDR2	0.1438042434478172
ACTR1A	0.143509982187346
MTCH2	0.1435092342619325
PSMD6	0.1434768777987623
VPS39	0.1433707042025276
SREK1IP1	0.1431509963536558
PFN1	0.1430449814339587
CTAG2	0.1430124303823676
TMEM14C	0.142954550840727
MBLAC2	0.1426216651487682
WDR46	0.1425364589940167
BCL3	0.1424914677314145
EPS8	0.1423692360923985
CSTB	0.1421825780328313
TRAF1	0.1421759156404985
ZMAT5	0.1420751243315746
HFE	0.1419169008895395
TRIM8	0.1418366657311632
RTCB	0.1417838750246184
IGBP1	0.1417265202359326
TAOK2	0.1416111681816571
SLC35E1	0.1414244556437254
PDZD11	0.1414100286568153
BTF3	0.1413879822038986
FKBP3	0.1412845314039915
DIP2C	0.1412694424233252
LOC124905134	0.1412310389837187
TESK2	0.1412075641541153
DAZAP2	0.1409949351762503
C1QL1	0.1407420128751822
GRIPAP1	0.1406621204020524
RGL3	0.1406180654833654
CETN2	0.1405968964570375
UMAD1	0.1405829511483138
RPL9P7	0.1403257978404918
GULP1	0.1402394387162421
ZNF770	0.1401887510907274
ADAT3	0.140049725686127
KLHL18	0.1400431902130901
EPB41	0.1400310077656756
EIF3L	0.1398670768512207
CYTOR	0.1398232727161813
FMC1-LUC7L2	0.1397625840536692
CNBP	0.1395041596636097
KLC1	0.1394245050613728
HPRT1	0.1392888952307338
TUSC1	0.1391741945964046
EPS8L2	0.1391720412895175
CHM	0.1391165223514162
RECK	0.1390621179490772
DNAAF2	0.1390367387007853
GOLGB1	0.139030885456607
PSMA1	0.1388189358924246
MYD88	0.1388000969058481
RETREG3	0.1386070684751214
SLC38A6	0.1385080546702706
FAM156B	0.1384969527634629
STMN3	0.1382251390053179
ADPRS	0.1382174481852351
SEC61G	0.1381254267659117
TSNAX	0.1380564613995805
PDIA4	0.1380481018721321
BBS7	0.1380373593895761
DNAJB11	0.137998797087429
TAB2	0.1379880229970366
TIPE1	0.1377258022857823
FASTKD2	0.1376923295304697
LILRB2	0.1376201588092954
RPS19	0.1374578967174574
ALKBH4	0.1374077696257105
MRPS17	0.1373318681185252
LINC02986	0.1373067943224885
EPDR1	0.137297607692993
YIPF4	0.1372643237705013
CADPS2	0.1372253753264543
ANK3	0.1372239879027043
ZNF677	0.1367021364408305
NOB1	0.1366314468627108
DTX3L	0.136497884307963
NEURL1B	0.1364478831083108
STIM2-AS1	0.1364182721214865
C5orf24	0.1364140355867723
WFS1	0.1363451042789633
PRR5L	0.1363079761804012
SELPLG	0.1363022106236856
SPIN2B	0.1362969931758357
MBP	0.1362885331677926
CCND2	0.1361461510536592
NCLN	0.1361363007122892
WWC1	0.1360968444895484
BEX1	0.1359441648714643
HSPB1	0.1359019683424983
HES1	0.1358478751646564
AP1G2-AS1	0.1357907291264564
DLL4	0.1357198874122513
SNTB1	0.1356674393171597
RTN4IP1	0.1356193968735502
EMC8	0.1355159949109683
ATP6V1E1	0.1354939826504353
MRRF	0.1353543448119332
NOP9	0.1353170696869865
ALG14	0.1353091857329058
PPP4C	0.1352825538253177
GIPC1	0.1351820217626159
MAN1A2	0.1350987636953993
RCN1	0.1350841505441164
POLL	0.1350575906309258
TERF2	0.1349412010943982
HINT3	0.1348798573766275
TRIM26	0.1348566105821057
GLA	0.1347752407012577
RCC1L	0.1347626850161356
OAT	0.134747466045982
ZNG1E	0.1347191599800238
PSMA4	0.1342915028730857
ZNF394	0.1342845310598241
ISCA2	0.1342013681335891
SCOC-AS1	0.1339662981973278
LINC01607	0.1339594517930852
HSP90B1	0.1339449346194725
UBXN1	0.1339230831530778
LACC1	0.1337808073463131
SUMO1	0.1336473220724786
NSDHL	0.1335809398399121
IL18R1	0.1334716574820021
ELMOD3	0.1334123847363357
DPH1	0.1333859298227606
SNX12	0.133078781123433
IL11RA	0.1329912562808026
RBIS	0.1329540248196719
SPTBN1	0.132951686025282
MAP7D1	0.1328943110296232
RPS27	0.1328635293770331
SEC22C	0.1328376485411911
GSTO2	0.132810307679673
DNAJC7	0.1326603260445025
RIPOR1	0.132654158529204
LINC00910	0.1326076069235371
LAS1L	0.1325994550467309
RTL8A	0.1325613124072263
TMIGD3	0.1325495904174464
LRRC23	0.1324545368490764
UQCC3	0.1323893409811904
BMP8B	0.1322717451090492
HPS6	0.1322266480483685
COPS6	0.1321869020092642
IL18BP	0.1321679990800498
SMG6	0.1321481447398493
TEX41	0.1320169034693289
SOWAHC	0.1319938436567502
PLD3	0.1319745922866358
KIFC3	0.1317704752590832
IGKV3-11	0.1317372659151136
CASP4	0.1315916272405808
RPLP2	0.1315087012331583
SNTA1	0.1314915512272437
ATAD3B	0.131480554844965
NSA2	0.1312878685227027
PTTG1IP	0.1312225840200691
RNF32	0.1312014409367163
CENPT	0.1311280342598552
NUDCD2	0.1310933689675993
IRF3	0.1310778692536916
SEPTIN7P14	0.1310281022004297
UBE2J2	0.1309068988071209
CDR2	0.1307503189350952
ITIH5	0.1307195040545471
ARHGAP5-AS1	0.1306523829468568
TMEM11	0.1305739276972299
KPNA7	0.1303115322637467
RNASE6	0.130293176951821
ENSA	0.1302276246236741
MPLKIP	0.1302272695893747
CHASERR	0.13016685931466
ZFP36L1	0.1300683277912249
IGLC3	0.1300450726183732
NRROS	0.1300252626726325
ADM	0.1299814513985243
ANAPC1P2	0.1299599447348916
TMEM18	0.1299559517265718
MRFAP1L1	0.1299234772495085
MLLT1	0.1298432896325001
MRPS7	0.1298251295095516
WDR90	0.129824200357724
DCUN1D4	0.129804401870347
KAZN	0.1297331036004164
PKD1	0.1292801440861113
KIRREL1	0.1291866843287927
BCAR3	0.1291841864275097
RPL23AP21	0.1288912793109343
GFM1	0.1288133649120609
ST3GAL6-AS1	0.1287509123432217
SLC3A2	0.1285340144630786
ZNF219	0.1285124478905209
BCAR1	0.1284065479442806
RPL18A	0.1282921064349543
RNPC3	0.1281862354395303
CXorf38	0.1281157081838924
PAMR1	0.1280789898668916
ATP6V1B2	0.128021786891269
ZNF800	0.1280203866923714
RB1CC1	0.12791503606873
SEC24A	0.1278792485320348
EIF2B4	0.1277027691861295
MOB2	0.1276267517938158
PARP12	0.1275775417824066
ZNF584	0.1275529901531506
COL26A1	0.1274536549918729
PLA2G6	0.1273434514412373
YARS1	0.1273324037349404
TRMO	0.1273227932492735
LILRB3	0.1272693149407051
PGC	0.1271737685146541
COMMD3	0.1271567774017298
MAP3K11	0.1270965544754109
EGFR	0.1270067956640815
SLC30A5	0.1270023745900188
ZBTB22	0.1269731496575827
YPEL5	0.1268136735521759
SOCS3	0.1267506072646328
C2CD4A	0.1265440631097729
PSTPIP1	0.1264935179048361
GDF15	0.1264085746082335
DAPK3	0.1263231447616965
ENHO	0.1263063079280531
OR2A1-AS1	0.1262105495618431
IDH3A	0.1261647469436227
PI3	0.1261188874424498
HESX1	0.1260453662265494
RETREG2	0.1259234374190934
QARS1	0.1252932940352077
TSC22D4	0.1252766833001057
PRKCSH	0.1250564644830244
ALG10B	0.1249084522041318
BTN2A2	0.1247358211630298
SIVA1	0.1247166630919182
NR1D2	0.1246743796760234
GET1	0.1244100861578274
FAM117A	0.1240867587116519
BCL7C	0.1238912222589626
S100A1	0.1238456608919805
NBR1	0.1234978087808771
NUMB	0.1234735367070261
GPBP1L1	0.1234467975824488
CHMP4A	0.1234043598373018
GBGT1	0.1233702783529204
NYNRIN	0.1233432292635081
MINPP1	0.1233352740449285
ZNF500	0.123312906464337
GNL2	0.1231811483143653
CXCL9	0.1231149621407955
SDC4	0.1231081884732837
GK4P	0.1229562804223626
PRPSAP2	0.122874766810058
PKD2L1	0.1227924246239495
PRAG1	0.1227276174668444
MEIS3	0.1227255136003235
ASB8	0.1226843894356652
AJM1	0.1226179431798529
SLC68A1	0.12244173441791
MRAP2	0.1223112693585188
USP15	0.1223056450960339
SLC2A4RG	0.1221591278953705
UGDH	0.1221589687272125
CYBB	0.1221489719889715
AVIL	0.121994337416434
USP31	0.1218672990634149
TMA16	0.1218514170908689
TPP1	0.1218245868934894
FBXW4	0.1216277937584977
HSPA5	0.1215605849782565
CLNS1A	0.1215461792366217
CAPN1-AS1	0.1208124067393384
DNAJC11	0.1206460460695803
WASHC1	0.1206291204295838
TKT	0.1203886993473337
TXNDC12	0.1203154835529446
C11orf68	0.1202919284269543
CENATAC	0.1201391307656858
LINC01273	0.1200309582504774
CLN8	0.1199944500036871
PEX2	0.1199928067378561
ATRAID	0.1198688861588207
COL4A1	0.1196788559175805
TGIF1	0.1193392748079272
RPL24	0.1191731647654548
SELENOH	0.1191501059356757
LZTR1	0.1190975929181028
RAD51-AS1	0.1190533392221785
IKBKB	0.1190436149211798
SS18L2	0.1188821326388295
HACD3	0.1187538272712482
OCLN	0.1186221248213186
IQSEC1	0.1185904777488338
TRAF7	0.1185866476961184
ZMPSTE24	0.1185388751219609
TMEM135	0.1185364384832578
PABIR1	0.1185363722656748
ORMDL2	0.1183848866617533
WIPI2	0.1183466423547028
HDAC10	0.1182322519411188
MAST3	0.1182151714632941
HECTD1	0.1180255053758011
NSUN5P1	0.1178548993735974
SLC9A3-OT1	0.1177685330407806
MTG1	0.1177651218176777
NAPSB	0.1176668138583938
NDFIP2	0.1175678028316973
SKIC8	0.1174557055139029
SNX2	0.1174432806851652
ZFAND6	0.1173787801094612
DAP	0.1172868614423232
FBH1	0.1171769753322782
SOCS1	0.11714689445578
CFAP69	0.1171288272897573
FHIP2B	0.1171114403892342
PILRB	0.1169609735831629
SLC4A2	0.1169602941040958
TMTC1	0.1168946040826321
EDC4	0.1168536829063059
AIFM2	0.1168257954950551
SNAPC2	0.116802825990127
HMBS	0.1167922115146251
LINC01270	0.1167911922042101
TRIM7	0.1167516823701876
AIF1	0.1167471529669155
U2AF1	0.116557457619676
DENND11	0.1165129569812014
PRPSAP1	0.1164647773017692
SNX1	0.1164457711879908
MICAL3	0.1164268016653702
EXOSC5	0.1163533197933286
TM4SF1	0.1162337591521209
BIRC3	0.1162067646183711
ULK3	0.1162052798079406
EPHB2	0.1161744168575825
DENND2A	0.11604012366132
COPE	0.116025961492688
GTF2IP4	0.1159263389693455
C1orf54	0.1158979483499379
CSTA	0.1158382176824481
HSPE1	0.1157311795005697
ZDHHC12	0.1156167250598515
PDXDC2P-NPIPB14P	0.1155712150357336
TRAPPC13	0.1155045402551679
GPNMB	0.115490730076079
FKBP11	0.1154829872086849
WAS	0.1152955372159437
C9orf85	0.1152033441954433
LONRF3	0.1151309840243696
VPS52	0.1149859375906375
OR2I1	0.1149143906151765
DOLPP1	0.114907520839769
FBXO27	0.1148512538686782
ROMO1	0.1147318041024838
SCN9A	0.1147259124276409
GEMIN6	0.1145987688541014
CSF1R	0.1145547137574625
TTLL11	0.1145268851389628
AP5S1	0.1145023951470419
HDHD5-AS1	0.1144967187097927
USP12	0.1143699217549435
VMA12	0.1143493756812371
RPS29	0.1142994046683
CEP70	0.1142755043807473
DYNC2H1	0.1142149380243999
A2M-AS1	0.1140449302590927
SPG21	0.1139625911635721
MXD4	0.1139508715601224
COL1A2	0.1138493010284919
TRMT112	0.1138418929443033
PSAP	0.1138390842063212
VPS4B	0.1137529028154108
TMSB4X	0.1137047684263633
POU6F2-AS1	0.1136064528305365
SULF2	0.1135762562052737
SEMA4G	0.1135282747585275
RPL22	0.1135158118708056
NOMO1	0.1133684228903332
SLC39A3	0.113297261952182
USP46-DT	0.1132041011139088
ZNF577	0.1129634250553274
AHNAK	0.1129166449484981
RPL23AP60	0.1128561615465581
DALRD3	0.1128347357464937
C19orf44	0.1126935559718441
TADA3	0.1126600733016427
IFTAP	0.112418942517291
PPA1	0.1123517605366351
SIK3	0.1122864779082347
AIMP1	0.1122001262203761
NECTIN2	0.1121931062223289
INAFM2	0.1120816097813125
CTSS	0.1120524200003311
RPL10A	0.1120399655622319
SULT1A4	0.1119149081263293
SIPA1L2	0.11190913001874
SERF1A	0.1117175966664895
TMEM42	0.1117101428553944
VPS11	0.1116727680477839
NRGN	0.1115343834613867
FHIP1B	0.1113640300501192
AMOTL2	0.1112960850543843
MLEC	0.1111872919418038
HSPA8	0.1111867256668944
KRT8	0.1108930241809316
ATP13A3	0.1108900765059541
SLC67A2	0.110766648511147
EHD4	0.1106623475561326
CPP	0.1106489918963083
COL8A1	0.1106138982051622
TMBIM4	0.1103997956057214
CHRNB1	0.1103445083352394
PRRX1	0.1103194097009978
ABCD3	0.1101689712581098
STX11	0.1101201377600915
RAB40B	0.1100780924600853
TMEM39B	0.1099936620471501
TCTN3	0.1099729996179312
FAM107B	0.1099675474788176
EDN1	0.1099180650960563
ECM1	0.109714325369198
LRRC8D	0.1096623087698103
RASA4B	0.1095322097432215
STIM1	0.1093953915747499
PCDHB14	0.1092400354979877
MTM1	0.108954037031015
RPL37A	0.1088735436532176
DHRS7	0.1088703878753174
NT5M	0.1088301817632197
LRIG1	0.1086841415904307
SRP19	0.1086201828780382
ST6GALNAC2	0.1083892460120483
CENPBD1P	0.1083205073018634
MTERF3	0.1082977033800045
ATAD3A	0.1082778518765197
FBXL6	0.1079212929645568
MRFAP1L2	0.1077902338284706
GPER1	0.1075023368866302
FAM3C2P	0.1074886480236555
PPOX	0.1073323342499013
CD3E	0.1072096765367796
CD52	0.1071098598676811
GLUD1P2	0.1071061640545773
UGGT1	0.107092978473711
RAD50	0.1070468943999417
LINC01315	0.1070043916276995
SNORD3B-2	0.1069962638468371
HAUS7	0.1068680873550669
CELSR1	0.1067996377647201
ATOSB	0.1067372666858087
CDC50B	0.1066964919591652
RNU4-1	0.1066957447729579
EIF4G3	0.1066900002035309
LUC7L	0.1066143397388474
ATF6	0.1062784937723887
STK32C	0.1060894904371649
USP7	0.1060382462707545
UBE2A	0.1059610642594473
MRO	0.1058192067244839
NCF4	0.105733639391877
GSDMB	0.1056466535886331
LINC00987	0.1055056190205069
TUBGCP6	0.1054696391728066
SNTB1-AS1	0.1054073509128275
MAGEA6	0.1053429930504267
YJU2B	0.1052914291540257
NMI	0.1052543934226541
SLURP2-AS1	0.1051977250170791
SETD6	0.1051688656300243
LOC102724843	0.105165794601805
NHLRC1	0.1049905050589524
CLCN7	0.1049613550674153
SLCO3A1	0.1047812728610856
FYB1	0.1047052407968777
DAD1	0.1046930814467535
GTF3C1	0.1044639535373808
MTND4P12	0.1044393347036989
MACF1	0.1044113954487215
MMP28	0.1042918410876376
ACAD9	0.1042897857220204
SKIC3	0.1039490434130609
UBE4B	0.1038057925084456
PTP4A1	0.1036946258749101
RAB24	0.103684749717434
SURF2	0.1036583190291753
IFT74	0.1036157091334269
POLD2	0.1036150804970722
SDC2	0.1034616441829965
SGK3	0.1033825239012225
DGKQ	0.1033141492225809
ANKRD39	0.1032992765734816
MAFF	0.1032364121757197
IGLC2	0.1031582461458533
MRTFB	0.1030736692148591
SSNA1	0.1027846718557941
FCN2	0.1027512341056619
NUMA1	0.1026336941937181
SNX9	0.1025075365454701
SNORD17	0.1024823111147636
RILPL2	0.1024671811057155
LXN	0.1022396862079735
BHLHE40	0.1022088398098131
OSTC	0.1020304797572737
CTNS	0.1020163471928283
GALNT18	0.1017285752504395
FOXC1	0.1015801762166761
ABCF3	0.101540560455807
FAM32A	0.1014372454653829
TRIM14	0.1014227674018821
NAIF1	0.1013191286134428
PDE1B	0.1013181504129007
MAPKAP1	0.1012960133790081
WDR18	0.1012010090915808
RPA2	0.1011902909903739
RNF217	0.1011135705600328
CELF2	0.1009857731166601
RCSD1	0.1009515259985834
DTD1	0.100887641057871
PIM1	0.1008055566989871
DCTN1	0.100758016213265
CRIM1	0.1007460912353961
PTGES	0.1007214267005568
C6orf89	0.1006522354353329
RAB40C	0.1006381785566501
FAM120A	0.1004338101119105
ZEB2	0.100324990171261
ARHGDIB	0.1002704183881502
RPP40	0.1002531270609742
B3GAT1	0.1002530875800516
AP1G1	0.1002395350986912
PDE6D	0.1001114044486768
RPS15A	0.1000940358303897
POP5	0.1000770941111421
RIN3	0.1000066918761848
XRRA1	0.0999812568550852
CTBP2	0.0998984374601028
PNMA6A	0.0998852702003975
SNORD15B	0.0997114457927411
NEDD8	0.0996185147985392
TYROBP	0.0993276053546702
SORBS1	0.0992999959527704
UFM1	0.0992108696128044
LETMD1	0.0991499495526616
CXCR3	0.0991308321679301
MID2	0.0990572575184415
AGPAT2	0.0988201832760947
TAF6L	0.098725311715534
DNHD1	0.0986486633814887
DNMBP	0.098627208205441
RING1	0.098485848055269
TP53I3	0.0981594009915834
HELZ2	0.0981297745725592
IGHV3-43	0.0980851657632406
CRIP1	0.0980680504524763
ZDHHC24	0.0979596152102692
GSTA4	0.0978402829555282
ZNF638	0.0978111764928894
C15orf61	0.0977974769029733
TYMSOS	0.0976734380016217
SVIL	0.0976316258586053
ARHGAP23	0.097587574925716
PPP2R3C	0.0975557919420696
NPC1L1	0.097542545343691
GNG10	0.0973428305539323
MTX1	0.0973416819177081
IRAG2	0.0973168239924661
RAB2A	0.0972639904141378
ARF5	0.0969628717990016
PLOD3	0.0968583239366741
MATCAP1	0.0968567246151339
CLDN11	0.0967714194592836
PIGL	0.0967239366236696
HNF1A	0.0967200222001005
ZNF33A	0.0965899537198134
NPIPB3	0.0965376114046909
WDR74	0.0965052707071398
AMZ2	0.0964168418338365
SPSB2	0.0960977526634579
NARS2	0.096076607332389
WBP1	0.0960480234993992
LOC102724200	0.0959326294371765
CCDC22	0.0957729558110968
UBR3	0.0957688787422063
SH2D4A	0.0954492747912689
SND1	0.0953612050774679
SETBP1	0.0953179050936242
HIP1R	0.0952889656950228
PCNX1	0.0952098566840809
TLE1	0.0952032343763067
ZP3	0.0951909051228425
PPP1R35	0.095070825512664
DPCD	0.0949330316376307
ZNF598	0.0948783017825624
RPLP1	0.0948696491583735
PITPNA	0.094858048016529
IDH3B	0.0947377268520967
ACKR3	0.0947130136376554
SLC25A17	0.0946615593290002
PPIF	0.0946153516358856
CYP2S1	0.0946105655962136
SMUG1	0.0945926546090246
TACC1	0.094504799579677
RAD23A	0.0944838051138991
GON7	0.0944630200743704
KAT5	0.094451547036971
DOCK6	0.0944444189600466
SNHG15	0.0944207986226506
SELENOS	0.0943790038157661
KDSR	0.0943141614023675
TAGLN2	0.0943096726907578
ENTR1	0.0942942439740096
CDK5RAP2	0.0942732100997714
BUD23	0.0940852331796805
CACTIN	0.0940528997061204
TSPAN13	0.0938396964105277
COX10	0.0938328088960437
MLF2	0.0936619814416909
NAGK	0.0936425874728188
EIF6	0.0936216696312873
MRFAP1	0.0936096258420068
ATP5MC1	0.0935615765051968
RDH14	0.0935499338638878
PPM1L	0.0935483058806669
TAGAP	0.0935242678490233
MAGEC2	0.0934316996764785
OSGEP	0.0934162795208599
FTH1	0.0933531030462099
DCP1B	0.0933399090731203
EPHB6	0.093304949761473
HMBOX1	0.0932382799062709
PSME3IP1	0.09312403294094
RPS14	0.0929854920717944
GOLGA8N	0.0929343882116826
TICAM1	0.0929084358425309
CHCHD1	0.0928987542510273
SEC14L4	0.0928980963131889
EVA1B	0.0928606667276622
CNBD2	0.0928339429387489
GCC1	0.0928111342362129
TRMT1L	0.0926658229467709
DHCR24	0.0924733652187628
FMNL3	0.0924447790603771
AGTRAP	0.0924128353687477
RPL39	0.0923960364601817
PGBD5	0.0923691585881419
C1QC	0.0923246750731323
ITGAL	0.0923233955523562
LINC02708	0.0921212208744071
CENPV	0.0921043976530014
BCL2L1	0.0919955708434606
CA13	0.0919432468982836
RPS3A	0.0918012988621266
JMY	0.091612912396282
B3GAT3	0.0915729984979583
RPL23AP53	0.0915510677778192
GLB1L	0.0914364324830869
MYO7A	0.0913189590084041
GPAA1	0.0912314472978585
DPYD	0.0911114195852371
ARHGEF19	0.0910898026519638
JUN	0.0910604569566575
ZNF181	0.0910444389738297
DNAJC22	0.0910012199585646
TTC23	0.0909721983068846
SERTAD3	0.0907932835269325
CDC26	0.0907702456660255
RPUSD3	0.0907545224290172
CHMP1B	0.090554224666474
NBR2	0.0905479951699624
TIPE2	0.0905096227408742
MOV10	0.0904645420656542
CCN2	0.0904248786222736
GTF2A2	0.0903806424217625
FADS6	0.0903075248233115
C1orf162	0.0902289709415923
SYNE1	0.0901254361863495
MRPL51	0.0900901635818569
ARSK	0.0900612545887951
PSMC5	0.089986694228618
DIS3L2	0.0899815882103951
CD93	0.0899347694878228
JUP	0.0899172744371928
PDE4B	0.0898932880612916
RUNX3	0.0897974949683119
RNF25	0.0896924324075765
YJU2	0.089625090133738
LIN37	0.0895970250176791
CAAP1	0.0893245827033152
TLN1	0.0892593358973739
N4BP2L2	0.0891568891143861
GRAMD2B	0.0890997398060592
HECA	0.0890768654869177
XKR8	0.089048391810381
CDS2	0.0890071604971694
IL15RA	0.0889583797221683
CHMP5	0.0889437237820003
CHMP7	0.088787090702707
UBIAD1	0.088738284753418
ST3GAL2	0.088578584284951
RAPGEF2	0.0884847137873678
ST8SIA4	0.0883772473444459
HYAL2	0.0882784711406804
NUDT19-DT	0.0882419988299126
CIAPIN1	0.0882222124772543
TOB2	0.088154719895649
TSACC	0.0880050241346778
BRF2	0.087974809862293
LSM5	0.0879573641544276
BORCS8	0.0877800922489889
UBXN2B	0.0876288991448039
DNTTIP2	0.0876175587632333
HCLS1	0.0876043254260246
IMPA1	0.0875538074878645
PSMB5	0.0875456613024064
TAX1BP1	0.0875364393860319
ZNF23	0.0874905440863622
EMC2	0.0874717108875618
PPP2R2D	0.0874201012788653
YIF1B	0.0873852250434618
ATP5F1C	0.0872162752114379
ACP2	0.0869892501119274
YIPF3	0.0869532511481604
BIN2	0.0869198435564145
UPK3BL1	0.086877112809454
ALDOC-AS1	0.0868438263708097
S100A2	0.086828837452507
LTAP1	0.0867935153115568
LDLR	0.0867550826691854
TP53I13	0.0867232398088466
CD38	0.0867101166156926
CAMK2N2	0.0866689553522347
RASSF5	0.0866520678160737
ACOT9	0.0866350630767148
PFDN6	0.0865797833004756
SCUBE2	0.0865320112851186
GPS1	0.0865096318993073
TLCD2	0.0864563114546688
TBC1D9	0.0864452246546173
EVI2B	0.0864401656523117
MYG1	0.0863880355948312
MRPS18A	0.0863079013790388
BPNT2	0.0862586346756319
ERCC1	0.0862559521855571
TLR2	0.0862416627862598
GID4	0.0862222613759995
SYMPK	0.086186479322136
MYO1C	0.086059663404139
AMOT	0.0860509863196447
TADA1	0.0860056836612818
XAB2	0.086005679273554
POMT1	0.0859476864457706
LMO4	0.0859152663905961
ABCG1	0.085889144851477
ADAMTS10	0.085737210921799
NECAP2	0.0856952497819196
PLSCR4	0.0856338936153565
TOM1L1	0.0856205585521284
MRPS6	0.0856064372214506
SPECC1L	0.0853544962299621
GLDC	0.0852874026816269
ATP1B1	0.0851483093250999
ATG12	0.0851392521095613
RGS3	0.0850858547005904
PRKD2	0.0849486739705401
PDIK1L	0.0849387420667098
CTDNEP1	0.0849244260352202
TMA7	0.0849067559262873
SIRT2	0.0849037314162028
MANEAL	0.0848466163612098
DCBLD1	0.0847591560565902
DOK7	0.0847448594049117
AMN	0.0846111965928628
C15orf40	0.0845676393974259
PIGO	0.0845510980874041
NLRX1	0.0844173190365471
HMG20A	0.0843672913375295
RNF213	0.0842516618926625
PARP16	0.0841686897583146
ZKSCAN1	0.0841539606730925
MEGF9	0.084148463858454
VIPR1	0.0840910330651946
LINC01089	0.0840826605313413
SEC23A	0.0840492253934981
NOC4L	0.0839329131774458
EBP	0.0839266661641882
ALDH1A3	0.0838591045972989
LYPLA1	0.083783876675645
CLIC2	0.0837749444015351
ALKBH6	0.0837176950619438
LINC00957	0.0836603853848179
LINC00857	0.0836068785237605
BPGM	0.0835615417421065
LMBRD1	0.0835488626396392
SMIM11	0.083444895839823
ISCA1P1	0.0833949642037131
ERP29	0.0833746916368569
INAFM1	0.0833687304310476
CRACR2B	0.0833621566919423
TNRC6A	0.0833620663694588
BABAM1	0.0832712168945243
SYNJ2BP	0.0832198752314932
CALM1	0.083170814930479
NICOL1	0.0831234288002469
CPM	0.0831061204827098
GDPD5	0.083084632032802
LYPLA2	0.0830688979283203
KRT80	0.0830444416436107
SCGB1B2P	0.0830220135489744
OGN	0.0830174710957067
MIEF2	0.0829783927339254
ECPAS	0.082920427591579
FTH1P10	0.0829037568162989
ACTB	0.0829015469787549
RPF1	0.0828733620611127
EGLN2	0.0828081720886409
P3H3	0.08274419887612
MCF2L-AS1	0.0826348101364889
ANKRD33BP1	0.082583430650423
LAMTOR1	0.0825662249919829
TIMMDC1	0.0825385372405567
YIPF2	0.0824702589469042
MAP3K20	0.0824329592915093
GEMIN8	0.0824286434332981
IARS2	0.0824271833181538
ZCCHC14	0.0824127740087278
MRPL43	0.0823460043488892
B9D1	0.0823391133776133
CCL3	0.0823306082453061
SHISA5	0.082295465730907
LENG1	0.0822474345282101
CDK11B	0.0822132238931614
FCGR1BP	0.0821914534648027
FRRS1	0.0821482391844092
PDK1	0.0820354987592936
ZNF396	0.0820342084145459
ACTR1B	0.0819890169337191
PDZK1	0.081896315859412
SEMA3B	0.081858161179038
LIFR	0.0818425871361025
DAGLB	0.0818393599508666
CYTH1	0.0816009733662242
SUMF2	0.0814994077831551
TMEM218	0.0812203432637576
RIPOR3	0.0812165082406919
ABHD17A	0.081183168333226
KCTD21-AS1	0.081133990982545
RPS25	0.080910640070313
ERI3	0.0809055012030292
PCDHGA2	0.0808383994672409
SVBP	0.0808045717167446
ADGRL2	0.0806703642251601
ABCB7	0.0805534182819234
PLD2	0.0804387849899009
ABHD16A	0.0804323005576017
AK6	0.0804255476685388
NR5A2	0.0804205702279703
TNFSF12-TNFSF13	0.0804135687280487
AKR1C3	0.0804040368960492
PDIA3	0.0803057696111868
SLC35A4	0.0803037509452638
CLPTM1L	0.0802173014627696
CCDC90B	0.0801445628467028
CREBRF	0.0801349719689921
PLAC8	0.0799781877922729
HNRNPAB	0.0799337674889974
LINC02916	0.0798255937781371
TTC14	0.0797149910342702
WASH9P	0.0796364896870463
COA4	0.0794997811811935
ACOT8	0.0794339259945557
MAP2K2	0.0793953412087852
LAT	0.079303396335595
LINC02675	0.0791577992459158
RPL26P19	0.0791161694176563
EOLA1-DT	0.0790787221272975
FTLP3	0.0790559987705125
HIC1	0.0789477803600223
JKAMP	0.078824053591854
MIR762HG	0.0787972739802855
UNC45A	0.0787428761793081
BSG	0.0786273426315696
PLK3	0.0786018658870273
LINC01003	0.0785672176163186
LAT2	0.0785567790897806
EEFSEC	0.0784587486312053
SNX20	0.078417462537824
RNU4-2	0.0783613090010411
LMNA	0.0782590023738423
MYO9A	0.0782044524168743
SNX10	0.0781080647695516
C19orf25	0.0779885958118521
SERPINB9P1	0.0779303646487368
ATG4D	0.0779004360956706
ITGB2	0.0778978576175587
HERPUD2-AS1	0.0778214840673032
UQCC1	0.077768758786357
ADAMTSL3	0.0777338869515262
UBE2H	0.0777050915704568
NCOA4	0.0776900047486236
CACNA1H	0.0776205838165744
SUMO1P3	0.077612455553891
KHDRBS3	0.0774627482836824
KCTD11	0.0774168305492851
TMEM44-AS1	0.0774004693166169
MICU3	0.077397984177322
SNRNP35	0.0773680763912583
MAP3K14	0.0772435214288206
CALHM6	0.0772358698756384
ACOT7	0.0772207574140117
SELENOF	0.0771599642153162
GABPB2	0.0771547582519726
KDELR2	0.07704702333347
PTENP1	0.0770348790684196
ADRM1	0.0769635327926349
RPL35P5	0.0768702586464035
GTF2IP1	0.0768218535709732
IGHV3-11	0.0767805035268959
LY86	0.0767697826952475
ZNF205	0.0766643321095092
TRIB2	0.076613746893823
GPR143	0.0765806156032877
ZBTB17	0.0764910579673385
RRP8	0.0764668958165095
AGPAT3	0.0764537349058836
NGEF	0.0764041931315265
CRYZL1	0.076391921406404
MRPS26	0.0762147291297568
CNKSR1	0.0761721629091034
SPATA20	0.0761584446356523
HELQ	0.0760210238349727
COA8	0.0760192147709404
ZNF433	0.0757625394339135
ADORA3	0.0757238704484962
BCL2L13	0.0757037029004296
C1orf198	0.0756947277409323
FTH1P7	0.0756825787982497
DST	0.0755754490676134
PTGER4	0.0754595491966433
CETN3	0.0753725658734761
ELMO1	0.0753152369667262
OXA1L	0.0751997388424229
C3AR1	0.0751994883204647
APBB1	0.0751615303540693
KLHL25	0.0751507194418111
MAN2A1-DT	0.0751193341642195
PPIE	0.0751092651726447
ADIPOR1	0.0749928746364531
LOX	0.0748900483891578
CHKB	0.0748302275541872
MAML3	0.0747240628144834
COXFA4L3	0.0747165615035316
S100A8	0.0747030460861016
PMF1	0.0746903895121421
CPE	0.0746057831467206
PMS2P1	0.0746032789019867
ASPH	0.074576149389606
PTEN	0.0745016541079373
RNF10	0.074484739300905
GOLGA1	0.0744301569351141
RNF5	0.0744297514487819
GNPTAB	0.0744224900168393
CEMIP	0.0743339026633576
CPEB2	0.0742086807769546
CLK4	0.0741871762819641
GSTP1	0.0741586822729895
RPL28	0.0740774296730061
GJD3-AS1	0.0739152505931696
NRCAM	0.0738334677864182
OPTN	0.0738331358179355
SH3RF2	0.0738014611329863
GABRE	0.0737679538934176
TMEM63A	0.0737474646551563
CORO1B	0.0737458611441715
RPS15P4	0.073741061722676
AP2S1	0.0737225146770046
SLC43A3	0.0736765169197656
ZNFX1	0.0735820981809316
TNFRSF12A	0.0735209793887171
KCNK9	0.0734366710418585
SLC20A1-DT	0.0734197408516036
LINC03002	0.073336383154336
TRIAP1	0.0732904093226132
SNAP47	0.0732558956773855
P4HA2	0.0731645837839281
SENP3	0.0731068238310621
CEP104	0.073004885414668
SCGN	0.0728655084441109
CHST9	0.0727919383456088
LIPT1	0.0726758211797493
SMARCD3	0.0726509250679534
PDE3B	0.072617033518357
BLOC1S2	0.0725945307700982
PRPS1	0.0725362477656111
CRYBG1	0.0724530477624482
CLPTM1	0.0723897407061816
CDKN1B	0.0722870265336526
HCG27	0.0718962092880332
IL16	0.071873472920384
C20orf204	0.0717554528510248
METTL16	0.071752791482899
USP2-AS1	0.0716088150326492
LINC00663	0.0715785108611665
FAM241A	0.0715418105858548
OSER1	0.0713475767668934
PAM	0.071335910243633
ERN1	0.0713353527214891
CTSA	0.0713338474004211
TBC1D8B	0.0713166183832265
MYCBP2	0.0712522614000422
FBXL3	0.0712465008788453
MTFMT	0.07121606039389
SCOC	0.0711296320144994
RNF170	0.0711100649652074
CWC15	0.0710588645705368
PANK4	0.0709582588852201
SLC25A3	0.0708916456653594
PEX1	0.0708113009524003
CCDC9B	0.0707758993963433
NHEJ1	0.0705216242683495
LPAR6	0.0703978513106309
ENGASE	0.0702681608302336
HYOU1	0.0699577344315513
PYROXD2	0.0698875081506228
MAX	0.0697960305309196
MLST8	0.0696845456762391
TBX2	0.0695581011683852
MERTK	0.069527655581158
COQ7	0.0694639988918063
MARCHF8	0.0694169143889688
FOXA2	0.0692337480242125
NICN1	0.0692082815577962
PSMD13	0.0691793268543829
ELAC1	0.0691595834222387
FOSL2	0.0690565854342631
EIF5	0.0689453025719717
DYNLT2B	0.0688936553446713
LINC02027	0.068884441709057
LPP-AS2	0.0687583789127279
LST1	0.0687520491271913
NAA20	0.0687464919662158
LRBA	0.0687325846317461
SLC44A1	0.0686762294416791
SYTL2	0.0685163304108718
LRRC28	0.0684734205492932
C17orf58	0.0684493284535018
ASH2L	0.0683603173031024
PPP1R12B	0.0682739999588008
C19orf12	0.0682589046511643
CENPS-CORT	0.0681984769168322
BBS4	0.0681764347545299
ITSN1	0.0680610268247038
SERINC3	0.067975731575162
IGLV1-51	0.0679598013113731
TIMM8B	0.0678683553962691
SERP1	0.0678457036433162
COA3	0.0678427483289918
TRIM10	0.0678015048199716
FMOD	0.0677161788599119
OARD1	0.0677043393171693
RIOK3	0.0675559411963573
ERCC4	0.067452087200786
RABL3	0.0674475725430532
DACT2	0.0673354738812151
ZBED6	0.0673259496026673
PWP2	0.0673189122878559
UBE2FP1	0.0672164622911457
NR2F1-AS1	0.0671683787090615
OSBPL5	0.0671550625020199
PSMC6	0.0671307690238836
PLA2G15	0.0670855735610691
TNFAIP1	0.0670135644000097
GCNT2	0.0669913286195243
CUL1	0.0669150393655374
TMEM179B	0.0668946364426357
MEF2D	0.06686101353147
TRAPPC14	0.0667888949159979
EMC10	0.0667259485431453
GRSF1	0.0666353080255577
PDK3	0.0664348441922092
C2orf72	0.066409580607833
OSTF1	0.0663818848304642
ABLIM1	0.0663700763671286
TRAPPC9	0.0663648123957428
KHNYN	0.0663456307730197
JMJD4	0.0663241468537635
LGALS2	0.066264760115823
TRIM27	0.0662421565163622
AKR1B1	0.0662333641039804
C2CD2L	0.0662166198480469
SPRY1	0.0660887650607823
DCPH1	0.0660478237268561
GOLM2	0.0659162149588967
STAT2	0.0658849808275467
SLC66A3	0.0658329618446215
RCBTB2	0.065817878991374
CREB5	0.0657848873100983
H2BC8	0.0657079545675739
TMEM126A	0.065698660255785
SMARCD2	0.0656845120540228
RPS23P8	0.0656516004880379
ATP5F1E	0.0655927488357596
PLEKHM1	0.0654949866689298
SPARC	0.0654216997310616
C1D	0.0654185354137965
FLYWCH2	0.0653662617067664
MAP7D2	0.06530968165126
DHX35-DT	0.0652121312108341
ZNF428	0.0651566905658521
UBL4A	0.0651329951746546
SLC25A29	0.0651318125487565
GABRB3	0.0649156295256338
DNASE1L1	0.0648919977993501
CALCOCO2	0.0647240941446635
CNOT6L	0.064710073306366
CAPZB	0.0646832473135368
CD2BP2	0.064650579945785
SKIC2	0.0645958187652552
SLC35A5	0.0644902115152972
ENO3	0.0644545694982748
EPS15	0.0644519096806769
ASIC3	0.0643687732799971
RAB11B	0.0642941334479991
EXOSC6	0.0642872511490735
IGFALS	0.064282744047998
DOHH	0.0641544331823061
SLC39A9	0.0640937428356559
ZNF717	0.0640818964178439
MARVELD2	0.063989769319022
AP3S1	0.0637801296252201
S100A10	0.063774377336751
THAP5	0.0637533050838368
HPS5	0.0637391695702509
UCHL3	0.0636210314381045
SLC25A22	0.0635606296316075
METTL22	0.0635415422663738
MRFAP1P1	0.0635388740020775
THRB	0.0635308253793505
STAT3	0.0635099467138098
OTUD5	0.0634981701950912
SHTN1	0.0634732457747393
PLIN2	0.0634521683767194
SLC38A7	0.0634030345318068
ASNSD1	0.0633921628420405
ZNF557	0.0633758789518447
SYT1	0.0633626349115384
TCN2	0.06331499285426
TP53INP2	0.0632944374795753
PSENEN	0.0632444474370142
POP4	0.0632336058494413
SLC35A3	0.0632228141536038
USF2	0.0631651031002351
DGAT1	0.0631125089848833
OGFOD2	0.063025735269238
ACTR10	0.0628969078140073
CYB561A3	0.0628800213667358
SNX33	0.0627199177113803
NMD3	0.0626899259447938
ELP3	0.0626396428907527
RNF40	0.0624690578673876
STK40	0.0624561053294879
GPR171	0.0623497869809215
ARHGAP35	0.0623338889533712
BCAS2	0.0622263485546876
SIGLEC7	0.0621930499606798
LYSMD3	0.0621221416259057
SRXN1	0.0620833231011038
CARD11	0.0618846027588983
CIDEC	0.0618752679949523
COA6	0.061838144278011
PARN	0.0618313913685079
ENY2	0.0618110604443575
RPL13AP20	0.0616746324691909
BIK	0.0616559333802516
RTL8C	0.0615565598787051
MDP1	0.0615066564150011
PPTC7	0.061489153867229
HAPSTR1	0.061468821785285
VCP	0.0614681177593334
OST4	0.0613890376526996
STPG1	0.0613454488306488
PIK3AP1	0.0612452063175118
CNPPD1	0.0611881699721813
DPP3-DT	0.0610248890826308
MGAT2	0.0609898506625068
CDC37	0.0609305564486316
RIGI	0.0608820322007404
STYX	0.060878615889765
LINC01852	0.0608284304387839
METTL14	0.0608149025690532
PPP2R5A	0.0607474935258866
PIGK	0.0607177381118698
AJUBA-DT	0.0607153381860614
TPSAB1	0.0607128688564636
TFIP11	0.0606743760042091
MATN2	0.0606601544142694
KYAT1	0.0606431763350097
CSGALNACT1	0.0605782992402841
POLR2I	0.0605515908755704
TOR1AIP1	0.0604859499815006
JAZF1	0.0604402354883144
KICS2	0.0604353598883611
TLR4	0.0603292169074088
DNAJC3	0.060271390167713
IHH	0.0601715213410793
RPL21	0.0601476145515493
ABHD11	0.0601453991364433
SKP1	0.0601241330881538
APBB2	0.0600427770822651
TMEM86B	0.060024912277631
SELENOW	0.0600092295099809
SIMC1	0.0598631843955275
TTC31	0.0598073086738389
RAD23B	0.0596464241999714
XIAP	0.0595390922038983
RGS12	0.0595082273015198
PDGFRA	0.0594895497522942
FBXO16	0.0593980627698314
TSSC4	0.0593643569249693
PAN2	0.0593635764645465
SNAP29	0.0591784975782698
ATP5F1EP2	0.0590822086446853
PNRC1	0.0590343719118745
SPN	0.0590132518314093
NOMO2	0.0589719903202088
ACTG2	0.0588972646311254
OAZ1	0.0588627331825052
MST1R	0.0588379175879852
VPS26C	0.0588346730241447
MIF	0.0587509774389373
ZBED11	0.0586330199797058
CHMP6	0.0586180589464355
DCHS1-AS1	0.0586013334092738
FCMR	0.058597489082353
PPM1B	0.0585845783491563
MTFR1	0.0584264353791033
ZNG1F	0.0584019094552794
KLF12	0.0583959311425412
GSS	0.0582944865590725
SLC25A29-AS1	0.0582108838274812
INF2	0.0581672170291607
SDHCP5	0.0581361784106403
COQ10B	0.0580214173666998
IL7	0.0580162105117196
MIR1915HG	0.0577860974977203
PLCB2	0.0577644354309947
THEM6	0.0577621754214219
RNVU1-27	0.0577528571756383
SASH3	0.0577471114206258
PIK3R4	0.0577431944815442
GDI1	0.0577081295964463
DNAJC19P9	0.0577035890350808
PFDN5	0.0575905953910418
HLA-DOA	0.0575804353021082
CACNB2	0.0575621071628501
KIF21B	0.0574560003338085
ZYG11B	0.0574479121459836
EBAG9	0.0573915192238446
TDRD10	0.0573632294160102
PTK6	0.0573383450652149
USO1	0.0573308105673684
S100A16	0.057293716203736
NR1H2	0.0572883312527477
ATP6V1G1	0.0571457849372449
VMA22	0.0571351475646539
C2orf92	0.057057552439012
SMIM29-AS1	0.0569665206793711
RPS15	0.0569560540459584
OPN3	0.0569085033980271
SCFD1	0.0568975338050283
ATP5PB	0.0568189486741374
CLEC11A	0.0567884545073706
APOBEC3D	0.0567595682047256
CCDC125	0.0567429295272566
FIBIN	0.0567394380040457
LOC124906209	0.0565828673492354
GPR137	0.0565486641246728
TMEM167A	0.0565410708030964
RPS24P19	0.0562895060712471
EGFLAM	0.0562763018292069
MCFD2	0.0562697788946443
AHCYL1	0.0561473066810658
EFCAB13	0.0561397604877794
GPR34	0.0561072041219441
IRF8	0.0561070499789471
SART1	0.056041179356862
PGK1	0.0560308945555379
STX10	0.0559519775171449
LAMA3	0.0558390330290475
WDR5B-DT	0.0557946306970441
GLOD4	0.055738977268324
BRWD1	0.055685821034133
KLF16-AS1	0.055581986934951
IAH1	0.0555767361063088
PPP3CC	0.0555610785100321
RMRP	0.0554438202604938
RGS16	0.0554175938950356
TMEM141	0.0554064770012551
NRL	0.0553647660043729
CERS2	0.0553338982537061
MAGI1	0.0553096183537383
RPL3	0.0550431849341959
C1QBP	0.0550087593522675
CERKL	0.0548672123397495
COMT	0.0547779021851967
TIMM13	0.0547228651026622
AKT2	0.0546842846156895
ZNF671	0.0546818603490538
PELO	0.0546283319114323
MIEN1	0.0546123950038716
OSBPL1A	0.0545882143011749
MOAP1	0.0545868913273292
RUSC2	0.0545842713346464
PHPT1	0.0545503282346956
INSIG2	0.0544622919683331
AP4S1	0.0543941320947976
EPB41L4A-AS1	0.0542604310707092
LINC00482	0.0541468536048317
SCARNA16	0.054137598860294
RPS20	0.0541112798811381
RPAIN	0.0540897558107068
RAB5IF	0.0539568591704461
NNT-AS1	0.0538861543587406
NCKIPSD	0.0538842277613784
COL4A2	0.0538070478067276
DERL3	0.053743228791105
GPR183	0.0536782971865426
MARVELD3	0.0536393879628975
CFD	0.0536328554399105
SLC5A11	0.0535636985147879
CARS2	0.053553372324246
CERK	0.0535511575479529
CTNNA1-AS1	0.0535417119434921
PRDX5	0.053493703686065
ELOA	0.053482547628708
ITGA9	0.0534238300968154
IL15	0.053347224313037
NOP53	0.0533280354570133
CLEC7A	0.0532339083106772
SLC24A1	0.0531393595325535
THOP1	0.0531029742286705
PCBD2	0.0529447489562246
SCN1B	0.052884580716717
SLU7	0.0528469988140379
CRELD1	0.0528129533410646
RRAGA	0.0528084064574456
CCDC124	0.0528067783340737
HLA-DQA1	0.0527963667324612
TSR2	0.0527787993896793
PPP4R3B-DT	0.0527718829078421
EEF1D	0.0526981409605573
DHX38	0.0526463195797474
PWWP3A	0.0526311040965446
NEK1	0.0525324200413713
VDAC3	0.0524923118796713
EIF3K	0.0524866878488199
U2AF1L4	0.0523931402319437
RPS8P8	0.0523652470356768
DHFR2	0.0523369818646308
RPL10P9	0.0522995767435617
OGFOD3	0.0521428028679146
MRPS16	0.0521405799863895
NDUFAF4	0.05204425472966
CXCR2P1	0.0520243441774141
MESP2	0.0520242413341568
MIR3936HG	0.0520239301279305
KANK2	0.0519344364188887
DNALI1	0.0518469854839639
PRKD1	0.0517972889309531
ARF1	0.0517442602294869
APBB1IP	0.0517081550639311
EBI3	0.051699279233862
HIKESHI	0.0516570745407823
DIPK1A	0.0516237038597975
PDCL3P4	0.0516114818477837
FXYD5	0.0515315573588887
GPAA1P2	0.0514500499793748
RNF187	0.0514286717429703
ENSAP2	0.0514250655432891
CA5B	0.0512862529409856
SNORA73A	0.0511959624643306
AGTR1	0.0511729003358724
RAMACL	0.0511595033950732
PUSL1	0.0511168090712171
STAT4	0.0510279907071417
FAM162B	0.0509872964403322
RAB3A	0.0509759184373068
TTC36-AS1	0.050898022889829
B4GALT7	0.0508286861006977
UBE2B	0.050826154494733
H1-0	0.0508022865371636
ARHGAP42	0.0507928902450431
DAP3	0.0507273766555665
FAM76A	0.050683236939748
LAMA5	0.0506198711482915
PAQR3	0.0505865648905224
NDUFS1	0.0505748727209385
CHN1	0.0505737710303281
BGN	0.0505724315984308
ANAPC13	0.0505711279046352
VPS36	0.0504377998408049
PYCR3	0.0504208219709149
NDUFA9	0.0503816296995609
AGA	0.0503377381231378
TZMP1	0.0502928094605183
CAPNS1	0.0501423217410863
UBL3	0.050124052752776
FRA10AC1	0.0501205686812673
LCK	0.0500948274665905
NFE2L2	0.0498636326813507
SSC5D	0.0498519023298851
THPO	0.0498466861230232
TMEM138	0.0498226622520353
MAN2B1	0.0497869874627404
SRSF5	0.0497292361566937
DNAJB1	0.0496992811113448
TRBC2	0.0496946798776626
CIART	0.0496772782428408
CCDC24	0.0496616712472448
EXOSC4	0.0496366454664515
BBOF1	0.049633274316285
TRIM5	0.0495431628174635
BUD31	0.0495421172179736
CARD19	0.0493700132641273
TSPAN17	0.049262636958957
NFATC4	0.049257619921291
FPGT	0.0491707258589517
AGFG2	0.04913934016309
SEL1L	0.049097144647289
PPP1R13L	0.0490953812461802
EPN1	0.04900413844202
COASY	0.0489220602187869
BORCS5	0.0488678711577201
ACTG1P25	0.0488450653202124
TINF2	0.0488168289510264
TRPV2	0.0485577001911358
TAF1C	0.0484610252392405
DUS3L	0.0483741513538902
NUP214	0.0483620537857378
TSPYL1	0.0483497842352774
TMEM160	0.0483250374788021
GSK3B	0.0483133532469016
LYRM7	0.048257251359205
TBCK	0.0482206062436599
ZNF784	0.0481538770679356
YIPF6	0.0481455588960632
UBE2F	0.0480910385130143
TAP2	0.0480867339523476
GALNT10	0.0480486508303063
SNX18	0.0480254532467625
NUDT5	0.0479737413246727
INTS5	0.0479621073155681
PHB2	0.0478111226813997
LSM6	0.0476851123211054
ZNF691	0.0476194263277706
ELP2	0.0476159419081723
PFKL	0.0475522968016433
ZNF680	0.0475365748293919
AFG1L	0.0475365228773021
FGL2	0.0475018709686858
RHEBP1	0.047462243756122
UBA52	0.0474614293444792
ZNF837	0.0473862698972309
ATG16L2	0.0473782294138747
UNC13B	0.0473546208416425
EVI2A	0.0473004129410967
NDUFB3	0.0472514044989204
TMC5	0.0472224010949564
EML2	0.0472180782972633
PRELID1	0.0471699844486387
GLRB	0.0471026598276495
MTHFR	0.0470712344802619
TMED10	0.0470447070990539
ST7	0.0470392244406193
MED16	0.0470346460911374
CHCHD7	0.0469919422202256
RAB9A	0.0469771300331321
DERA	0.0469513157773456
HEIH	0.0469181828713528
LINC00511	0.0468525268152298
NUB1	0.0467866753617101
ZMAT2	0.0467121365577524
C6orf136	0.0467100111460364
PML	0.0467086278858557
KRT17P8	0.04662719056929
SLC15A1	0.0465407336754845
ANAPC10	0.0464501785419719
PTPN3	0.0464399135874682
PSMD1	0.0463336797302843
KIAA1671	0.0463271963111893
NAA60	0.0463075049914364
SRD5A3	0.046192869174403
TBRG1	0.0461048772397431
GFOD3P	0.046006289773021
DMAP1	0.0458854464322196
DAB2IP	0.0458666712439437
HSPA4	0.045852364071263
RBM23	0.0457231637153661
EEF1A1P45	0.0456183099968635
RNASEH2C	0.0455715967943481
GMDS	0.0455020311638023
NTN1	0.0454505896935246
NUDT21	0.045442315781693
SMAD1	0.0454157833933449
PGAM1	0.0453605356892491
NDUFB11	0.0452834244371647
JTB	0.0451820099595241
MICALL2	0.0451561894622378
PRRG2	0.04513716953319
LINC01767	0.0451084235884338
DSE	0.0450868171820336
ERLIN2	0.0450240491137459
HNRNPH2	0.0449440210236455
SCARB1	0.0449349010009396
BAZ2B-AS1	0.044909942586626
TJP1	0.0448911489119078
IFT22	0.0448633580815032
AMPD2	0.0447893588847129
CCND3	0.0447818860511759
CYTIP	0.044718279231835
DNAJB4	0.044697925255069
CEACAM16-AS1	0.0446944755043608
TUBGCP2	0.0446795938333747
USP34-DT	0.0446608372619384
PRDM2	0.0446265692344763
RPL35	0.0445678888032328
DFFA	0.0445629104835791
SMCO4	0.0445400121350783
TOR1A	0.0442875677704874
ILRUN-AS1	0.0442631984227215
ZC3H13	0.0442489792637703
PCMTD1	0.0442428303041983
NRDC	0.0442288059074959
LGALS1	0.0442287078236888
GNPNAT1	0.0442267514404077
LINC02701	0.0442237768734655
OLFM1	0.0442061786278632
RTL8B	0.044190862451973
MS4A7	0.0440840304495392
SMIM26	0.0439910126909475
TMEM144	0.0439749182253878
RAB13	0.0439040139926994
SERINC1	0.0438878511467263
NTMT1	0.0437400900603186
TCF4	0.043709487632984
WDR7	0.0436538576451562
ITGA2	0.0434992029949236
IRAK1	0.0434639373283979
RTRAF	0.0433767726796255
LRATD2	0.0433670441882853
LDLRAD1	0.0433575406998728
KRTCAP2	0.043335167632454
BIN3	0.0432905744130005
SLC43A1	0.043221432247267
EPOP	0.0431896424294002
CMTR2	0.0431740843024799
LIAT1	0.043154960886665
PCGF1	0.0430446914496475
NLRP11	0.0430116196935374
ALDH16A1	0.0430063580996975
PODXL2	0.0429016163051134
TTC7A	0.0428994476171944
ERGIC1	0.0428942043310507
EFNA1	0.0428431127826737
MFGE8	0.0428419642610918
LHFPL6	0.042803682548037
CERCAM	0.0427278005405717
TRIM38	0.0427250423335201
SF3B5	0.0426827203163562
GMPPA	0.0426748904301386
LOC117779438	0.0426267220815017
NPRL2	0.0426213889031321
CCDC12	0.0425763539801936
DDX56	0.0424613015250928
CCDC51	0.0424507079470607
CLEC4E	0.042378882390797
MAP2K5	0.042311664710745
TOM1	0.0423030949392702
POLR2J	0.0422985575420458
SEC22B	0.0422074483654581
TANGO2	0.0421126900186598
ZNF75D	0.0420309688700414
TMEM9B-AS1	0.0420228741934048
FTH1P20	0.0420124777325369
SCD5	0.0419892750529166
GYG2	0.0419842734641276
CLIC3	0.0419170792846945
EIF3G	0.0419133379290511
SEPTIN6	0.0419131615292397
RPS9	0.0419096795703975
GALNS	0.0418990612168116
NFIL3	0.0418796932406405
TBXAS1	0.0418328819636704
ANAPC16	0.0418305499071513
ASPN	0.0417301364383893
AGAP3	0.0416780863993248
RERG	0.0416310415948621
VNN3P	0.0415973209765315
R3HCC1	0.0415824721523143
TP53INP1	0.0415799799044235
ZBTB25	0.0414649332515493
ZNF503-AS2	0.0414165329231008
ZNF622	0.0414116911925995
PLK2	0.0413816014957443
MYDGF	0.0413312852292046
ATG4C	0.0412443586642405
HK1	0.0412414240238704
COLQ	0.0412081136046562
SEPTIN7P13	0.0411559945364724
PSMC2	0.0411388525780683
SLC44A2	0.0411254652764267
UQCC5	0.0410718540075231
GNG4	0.0410556266452296
TMEM259	0.041021581648511
PXMP4	0.0410029485438162
TMC8	0.0409860264222171
SPATA7	0.0409382850096381
CD47	0.0408989751373493
PHLDB3	0.0407712098089817
PPP1R3F	0.0407547263665042
MRPS5	0.0407351162506201
PRORP	0.0406401001059658
URGCP	0.0404081266688946
RHOT2	0.040401675104102
IL1R1	0.040300646630405
FTH1P8	0.0402524776676296
POLR2J2-UPK3BL1	0.0402282575182178
RPL11	0.0402240236415575
C8orf58	0.0402237269821686
ATP6V1D	0.0401463436211828
GPS2	0.0401067486572286
DNAJA1	0.0400488083183642
CNKSR3	0.0400281528914875
THADA	0.0400013519154502
PDE8A	0.0399903942982362
PDSS2	0.0399454025994618
ZBTB4	0.0399165453946893
ANXA11	0.0399133406033753
FGFRL1	0.0398991468833379
PPP3CA	0.0398969233577727
SIGLEC1	0.03987644450422
STX5	0.0398054948357298
WDR59	0.0397260421181831
ZNRD2	0.0397104649196521
POLR1E	0.0396682207395183
HSBP1L1	0.0396607247850703
TARS1-DT	0.0396417129575042
NPRL3	0.039583252708981
ADA2	0.0395173707151029
TRAPPC11	0.0395058046660079
NRG1	0.0394762777431301
IQCK	0.0394186168838487
MIIP	0.0394143165273192
HABP4	0.0394102086781679
SNORD3B-1	0.0394016299824331
DHFRP1	0.0393495477564468
CPT1A	0.0393037943351386
CENPS	0.0391546757807699
OAZ3	0.0391526588720546
MRPS12	0.0390891955292837
LRRC31	0.0390547103948592
C5AR1	0.0390498845735452
TMEM203	0.0390068978035076
HEYL	0.0390035839883649
VEGFD	0.0389909640075024
RNF31	0.0387583986118374
GLMP	0.0385338344828914
COQ5	0.0384965237101294
IPO13	0.0384346174874523
RPL36	0.0383620221124465
NPIPB14P	0.0383106375853372
BACC1	0.0382070099093318
INTS6-AS1	0.0380872537957382
PSMA6	0.0380811034813942
GCFC2	0.0380679451194573
NRBF2	0.0380078654801806
LSMEM1	0.037966923635337
C2orf42	0.0379464424812326
AP5B1	0.0379315777339598
ZDHHC8	0.0379104654253996
IPO5P1	0.037906052903373
TMEM150A	0.0378914726684979
HARS1	0.0378596788666758
TMEM177	0.0377418558303068
SYPL1	0.0377030132570851
MXRA8	0.0376074951042041
RRN3P1	0.0375084869288862
TSPAN32	0.0375049237303156
CYRIA	0.0374909266254524
GTF3A	0.0374497024594901
LAMTOR5	0.0374411852537857
FAM180A	0.0374311275478584
PSMA7	0.0373610467402677
LRRC51	0.0373051594383759
COG8	0.0372150731830012
CCDC61	0.0372148370534704
UNKL	0.0372109966602145
LINC00106	0.0371969037743816
STX4	0.0370328976099046
FLAD1	0.0370271775479415
LINC02882	0.0369186623203189
IQCE	0.0368330760266569
CUTA	0.0368015864264753
TRPT1	0.0367897191855528
INTS12	0.0367378594613232
SYT12	0.0367124955549242
LGALS3	0.0366809562264531
PSMA5	0.0366173207376948
PLAA	0.0365765580164395
PRSS23	0.0365694937922314
ADD1	0.0365649066515329
TECRP1	0.03653003398273
TANAR	0.0365162106608608
LRRC45	0.0365046035945244
PSMB4	0.0364683418145839
TMEM9B	0.0364646244057128
DSTN	0.0364165601755529
PLCL2	0.0363642320603066
SRM	0.0363377690568114
TRCR1	0.0363354333162979
NDUFAF8	0.0363281288728992
GIPC2	0.036257218168873
IGHM	0.0362449704826254
NHP2	0.0362248141378569
HERC3	0.0361661556575968
THTPA	0.0361231510850978
SESN1	0.0360628484728417
FAM50A	0.0360226659556554
GHDC	0.036020447478183
MAN1B1	0.0359911443664326
LOC642361	0.0359638559009555
EPB41L4A	0.0359580715027505
RPUSD2	0.0358929167202122
WNT11	0.0358885145153264
LAMTOR3	0.0358126225594617
EPB41L5	0.0357791666229371
FERMT2	0.0357215470770601
NUCB2	0.0356927643729415
SETMAR	0.035618567806713
AOAH	0.035590884981704
BMAL1	0.0355680645012981
RHBDD3	0.0355562993393775
PTPRCAP	0.0355537291207556
ARHGEF12	0.0355081109895013
SPA17	0.0354907400409122
UXT	0.0354404295797639
RPL26	0.0353270017368716
IFNAR1	0.0352783122434375
NATD1	0.0352339447056385
LINC02197	0.0352310637102085
CAPN12	0.0352219477646457
RPS19BP1	0.0351944526723758
AGAP2-AS1	0.0351846346885751
LOC124900217	0.0351645161721835
ADCY3	0.0351216344030679
AKAP7	0.0351092304937722
RGL1	0.0350734578514269
STX12	0.0350153596799861
SEC62	0.0350004725508969
SUPV3L1	0.03494969355116
USP35	0.034855374387099
RPL31P46	0.0348378238753851
ASAP2	0.0347788200525788
FDX2	0.0347402942011497
MRPS24	0.0346860305650585
ZNF652	0.0346411398398435
PPM1K	0.0345389071570493
PDLIM3	0.0345177510622422
PURPL	0.0344615367021006
JAM3	0.034433878921196
BANF1P2	0.0344212561432189
TRAM2-AS1	0.0343570048026548
APOOL	0.0343365230393049
TPRA1	0.0342398189811647
FMR1	0.0342340358132337
LEPROT	0.0340580414903714
FAM133A	0.033971322392122
MMADHC	0.0337356680400943
MANF	0.0336181414208652
MROH6	0.0336136034618945
TMEM14A	0.0336068629963197
BRD7	0.0335647592710424
NAXE	0.0335383868985608
MS4A6A	0.0335190536284612
ANKRD50	0.0335140822120939
ATP5MF	0.0335117953048379
ABI3	0.0334819061564044
PJA2	0.0333760856547038
MORN4	0.0333453443535131
UACA	0.0333027878763003
FKBP8	0.0332848118317548
HEXD	0.0332151438496055
NR2F2	0.0331497881973315
RPL10AP6	0.0331408836224835
SPATA33	0.0331159930896443
PLXDC2	0.0330561146086646
CAMK2N1	0.0330098586323728
ZFTRAF1	0.0329521159827119
CDH1	0.0328542917479262
TSLIG1	0.0328522620915202
CHID1	0.0328487077165018
IGLV2-8	0.0327896471630825
NBL1	0.0327565046408946
C1orf56	0.0327079000179923
VSIR	0.0326619696384036
TMEM38A	0.0326609467654787
MRPL22	0.0326435162881932
SDCBP2	0.0326416241292123
RPL10	0.0326334736042675
ZNF518B	0.0325977853653378
CAPN2	0.0325023902027842
COX16	0.0324785829360427
CHLSN	0.0324360862934423
ARAP3	0.0322678723680084
SLC16A1	0.0322494189034602
VAMP8	0.032232837021318
ALKBH5	0.0320156446696171
SAMHD1	0.0319939090352189
SORBS3	0.0319698311052079
MINDY3	0.0319498340414811
PABIR3	0.0319317355248377
FBXO36	0.0318619923520365
GNB5	0.0318464251072718
CDK11A	0.0318374949762572
KCTD13	0.0318308521515769
PEX11B	0.0317250767710323
SEMA3B-AS1	0.031619469103384
SMYD2	0.0315757411018535
DEF8	0.0315697497108505
UROS	0.031539705803376
PPP1R3G	0.0315356078613462
TBCD	0.0314998629716473
OGFR	0.0314873173691123
RPL12	0.0314552631638533
FBXO42	0.0314427432465423
TCTA	0.0314257940689197
AHNAK2	0.0313720416979543
FBXO4	0.031337311042898
CD69	0.031191919420658
SRP54	0.0311739803072423
PTPA	0.0310820809783096
LRWD1	0.0310718839395593
ATP6V1H	0.030930379839003
LINC01806	0.0308847979367083
ASCC2	0.0307630017613283
POLR3GL	0.0307312113750001
KAT8	0.0306715364457016
CEP20	0.0306356713948142
NME4	0.0306347647433601
RNF14	0.030582407924916
NBPF12	0.0305668442627487
C9orf78	0.0305202945323851
GINM1	0.03051130307207
FAM3C	0.0304515212612321
RAP2C	0.0303563098973569
AARS1	0.0302935630982024
ANAPC2	0.0302357005902491
CAPS	0.0301950324747557
GPI	0.0301798335977723
JAK1	0.0301595880065943
FTO	0.0301573421466116
AKAP12	0.0300717584190779
MPRIP	0.0300494326858137
FN3K	0.0300120365978647
MGLL	0.0299659916856716
MRPL39	0.0299544982146204
CAPN5	0.0298621640720181
NCOA7	0.0298535030416249
ARHGAP45	0.0298262318675186
LINC02365	0.0298192263122749
LRRC2	0.0297565716247175
PPP3CB-AS1	0.0297155860817697
KLHL13	0.0296430310657165
PALLD	0.0296337002576666
FN1	0.0296336100659118
TNS3	0.0295149285049542
CLEC12A	0.0295053322201695
ZC3HC1	0.0294472445265025
CD151	0.0294430588314488
HAX1	0.0294006988835353
CRELD2	0.0293824853019106
RPL10P3	0.0293415735136786
NDEL1	0.0293172122256406
ARL15	0.0292966014105278
ELL3	0.0292190488633598
MEF2C	0.0291831663655833
PYGO2-AS1	0.0291491745274017
NR2F6	0.0291304378718694
MMP23A	0.0290641587119778
MLH3	0.0290491230349903
FDCSP	0.0290473342417707
RPL22P1	0.0289940420034562
ATP5MG	0.0288148059979558
ATMIN	0.0286913355894266
NTN4	0.0286773139211228
TMEM191B	0.0286506406365985
EPHA1	0.0286457416628776
GPR108	0.0286356117024349
IGKV2D-29	0.0286098673199362
LZIC	0.0285655440130624
HDAC8	0.0285151422504563
TAF12	0.0284796574808838
CDH13	0.0284618757531087
CYB5R3	0.0284473299277305
NOCT	0.0283523663213843
CRYZL2P	0.0282592158111324
DYNLL2	0.0282054470599486
PIBF1	0.0281727898840993
CYBRD1	0.0281041283338103
ATP6V0B	0.0280879655169872
MAP4K1	0.0280477211939665
IFI16	0.0280283438566399
ISCA1	0.0279939596802887
ZCCHC10	0.0279356478371029
SFXN4	0.0278990813583187
RMND5B	0.0278319205248408
EIF5A	0.0278178253501353
MATK	0.0277585612767724
ELOF1	0.0277206500046313
VAMP3	0.0276837833419902
BCS1L	0.0276293091027614
WDTC1	0.0275643550855079
HDIP1	0.0275600628851563
RFLNB	0.0275511059362406
NOP10	0.0275086029846225
PRSS3	0.0275017377767792
TTC7B	0.0274976689154158
ZNF839	0.0274947158922111
AIP	0.0274934363861477
MYORG	0.0274930974101947
MARCHF1	0.0274848816211105
DET1	0.0274844357928721
SRPX2	0.027479790509121
PRAMEF10	0.0274459084199542
COX6B1	0.0274413607694904
KIF1B	0.0274153286316094
TOX2	0.0273936569662202
CD6	0.0273685519260455
RCHY1	0.0273602088537626
ARSL	0.0273580313544849
SHANK3	0.0272811512670111
TMEM102	0.0272619709778758
FRG1	0.0272563845271708
COQ3	0.0272300117781405
MFSD1	0.0272233965608117
SRGN	0.0271265624108474
TMEM161A	0.0271110628683078
COX8A	0.0270651546547154
SAPCD1-AS1	0.0270575373295861
SEMA6C	0.0270110063221184
SH3BP2	0.0269319442736913
C1QB	0.026890793894361
PROX1	0.0268741141647465
DPEP2	0.026867387663485
LINC01176	0.0268477096509435
VPS18	0.0268187358447585
LMO7	0.0267728184161295
UBL7	0.0267492323895057
PROCR	0.0267454772603932
PTCD2	0.0267423030156403
CHMP1A	0.0266877738988209
RMND1	0.0266370436721561
KLRD1	0.0266365498653482
TAF13	0.0265595198909029
TSPAN4	0.0263153480514448
AP1M2	0.0263074661499495
NDUFS6	0.0263045949598062
PGLS	0.0262583135693113
MVB12A	0.0262495728356655
CARHSP1	0.026159458488543
ERG28	0.0261558629826058
IRAG1	0.0260969649527186
NOVA1	0.0260845971941725
IGKV1-17	0.0260487243231932
ID4	0.0259345534578783
PICK1	0.0258622105002506
RAB4B	0.0258291733985471
DRC9	0.0257767368977815
SPINK1	0.0257385075632456
ANKH	0.0257325801064418
PSMC3	0.0256414413326047
TEX30	0.0256246639605226
ZBTB21	0.0254822928517351
SPG11	0.0254353607690386
PIGY	0.0254114938535252
ENPP7P13	0.0254082891426062
MECP2	0.0253543682828261
GPAT4	0.0252965584515973
A1CF	0.0252704283865604
CD72	0.0252071901279544
PIN1	0.0251705891927779
MAPKAPK2	0.0251610948989258
CALR	0.0251569453420743
BET1	0.0251011088809538
IRF2	0.0250971759307017
RN7SL3	0.0250176334435141
SNRK	0.0250118100389258
NOS1AP	0.024997303391675
SCPEP1	0.0248781917145283
NIPSNAP1	0.0248397803233542
EGR1	0.0248331524949457
C12orf60	0.0247852265392173
MRPL14	0.0247845379913341
BANP	0.0247772012820231
ZBTB3	0.0247605558752856
TTC12	0.0247371327126136
RTN4RL1-AS2	0.0247139150636826
GPX1P1	0.0247090890880165
MRM1	0.0247043892480324
USP30	0.0246980855640721
DNAJC16	0.0246894916311487
OCIAD1	0.0246103633023652
RPL12P16	0.0246007773385843
SERPINA5	0.0245986805566757
ASB4	0.0245517367865926
SLC25A5	0.024549790926871
ZNF653	0.0244917607946259
MTSS1	0.0244850866813159
USP41P	0.0244709770001124
ESYT1	0.0244511601856516
DCTN3	0.0244374927492725
CCL15	0.024419501249266
PMM2	0.02439686350134
SNIP1	0.0243428959610734
TRAPPC6A	0.0242889399059975
MBD4	0.0242299904092003
AFF4	0.0242113563957499
LRRFIP1	0.0242032091327587
LARGE1	0.0240732060719417
PEX3	0.0240600638860759
TMEM184A	0.0240373054164213
OBSCN	0.0240304606915417
MLX	0.0240045803414179
LINC00674	0.0239852908381493
CYC1	0.0238971556956254
KIF9	0.0238764308497312
KDM5D	0.0237186552849364
NUDT2	0.0237175403790419
KLHL6-AS1	0.0237164995478379
EMILIN1	0.0236964346003263
RNASEL	0.0236894772434065
ACE	0.0236841936347888
IFT38	0.0236182668516701
FAM193B	0.0235006069685493
RNF166	0.023499900644808
LY96	0.0234991642114953
HAUS4	0.0234984218083273
PITRM1	0.0234369855903097
NPL	0.0233833553289931
ABHD5	0.0233356834707368
ABHD8	0.0232666116708743
OXLD1	0.0232312736196337
OAZ2	0.0232002501713792
FLRT3	0.023148829563156
NDUFB5	0.0231101935425406
POLR2F	0.0231075531086803
TXNRD1	0.0230977174061183
SERPINA7	0.023047688673538
IGLV8-61	0.0230303940828035
MPEG1	0.023025700705856
TACC2	0.0229809754772789
SSTR1	0.0229117511199741
TSC22D1	0.0228645006100607
ZACN	0.0228471382508462
PORCN	0.0228319868880712
TPK1	0.0227961770159415
DLC1	0.0227852543328163
TXNL4B	0.0227766557566178
TERT	0.022721702930079
SLC16A1-AS1	0.0226496357759678
COPS4	0.0226080936839548
FBN1	0.0226048246023653
THAP4	0.022576912606683
NAGPA	0.0223734275410762
SEM1	0.0223481268086945
SNX24	0.0223030254750798
SLC22A3	0.0222885241965494
CIBAR1	0.0222638539599557
ILRUN	0.0222183506661853
BAP1	0.0221873585118031
NBAS	0.0221702609434748
CD274	0.0221302568001511
SEMA5A	0.0221217330416612
CLIC4	0.0221197895463522
ZIC4	0.0220979667053737
PPP1R7	0.0220581742449168
SIKE1	0.0220528113654765
PRRG1	0.022046768268994
GSAP	0.0219938020520494
PANX1	0.0219929881874175
XYLB	0.0219753539902491
ABHD17B	0.0219122187834694
IGLV7-46	0.0218468221362204
PPP1R1A	0.0218385028388592
UTP3	0.0218104015971363
CDC26P1	0.0217716279793931
VIM	0.0217307712100724
PPP2R5C	0.0217261602456569
FARS2-AS1	0.0217231322398289
NTAN1	0.0216805423962876
ZFAND2A	0.0216244397475395
PITPNC1	0.0215694215081131
AXL	0.0215636948663526
TMED7	0.0214652085948279
HENMT1	0.0214177922963669
EIF1	0.0213994765130483
HEPN1	0.0213834373471539
TMEM217	0.0213455738344607
LAPTM4A	0.0213401266867697
SMIM1	0.0212673733116621
CEP112	0.0212570967104983
CD9	0.0212279871335173
DHRS4-AS1	0.0211796127221168
TM9SF1	0.0211295516601971
SEC16A	0.0211066998048259
PHKG2	0.0210983030568759
ZFAND2A-DT	0.0209926640934634
MKNK2	0.0209745915918523
CCL25	0.0209549330383471
GPR162	0.0209494269172957
ALG13	0.0208757362983722
C2orf76	0.0208009812057579
CRP	0.0207509010850216
CHST15	0.0207498212472331
COL6A2	0.020729296458742
SIPA1L1	0.0207213263057972
HSPA1A	0.0207095069387869
LRRC47	0.0206925873102931
KIAA0040	0.0206812499068488
SPOCK2	0.0206309116409371
ERICH2	0.0206076109318141
ATPSCKMT	0.020561590821933
UAP1	0.0204879211209242
HCN3	0.0204268213514483
LOC105378482	0.0204066057542653
SLC25A26	0.0204015299754927
FAM136DP	0.0203754920156437
INKA1	0.0203732109605998
PRIMPOL	0.0203356320985082
PCOLCE	0.0203316890292679
C19orf53	0.0202822043297488
CERS4	0.0202590523476348
TJP3	0.0201954329523555
AKR1B15	0.0201822886567374
NDUFB9	0.0201263450608148
TUBB4A	0.0201160866466935
CRK	0.0201023746087204
DEPTOR	0.0200656256417084
WDFY4	0.0199996322436377
PHF7	0.0199632738389517
SLC25A48	0.0199290180792287
DLD	0.0199082561911659
NLRC5	0.0198699330564985
BDKRB2	0.0198632204093108
AP1M1	0.0198250486538653
PSMB3	0.0197926725763731
SEC31A	0.0197744326878652
EFNB1	0.0197592645806068
SAP18	0.0197554996637556
GAK	0.0197154102610345
DPYSL2	0.019650464199733
UBL5	0.0196154699360566
ITPR1	0.0195955986804605
GRB10	0.0194379084836392
DTWD1	0.019423681676226
ATP5PD	0.0193946283822192
DYRK4	0.0193729974503089
ZDHHC1	0.0193706894045601
TERLR1	0.0193658732473374
SPCS1	0.019360155102605
ZFYVE19	0.0193495326993131
ARHGEF10L	0.0193218776053626
RNF113A	0.019321429386714
CALCRL-AS1	0.0193179583051482
NAT8B	0.0193147601945043
MORN1	0.0193107195436568
SRCIN1	0.0192716319662233
RAB43P1	0.0192692385947006
TGFBI	0.0192411724860201
MRPL23	0.0192190977247572
ATP2B2	0.0192099112195752
EEPD1	0.0192045350529137
FAM234A	0.0191719970168539
SDR39U1	0.0191598394258913
SZT2	0.0190551696141286
PARVA	0.0189761825744854
MAFB	0.0189152947784847
CLDN12	0.018908212206463
MICU2	0.0189030184708256
JUNB	0.01888789506369
DPYSL3	0.0188540480080058
FHOD1	0.0188502648581074
TNNI1	0.018779695408706
CNIH1	0.0187289531872075
IL17D	0.0186860954932723
GATA6	0.0186414629121149
SOX9-AS1	0.0186127578609611
PTGR3	0.0185946432601321
WBP2	0.0185829400136799
ZFAND2B	0.0185510681161761
MRPL38	0.0185368031806925
ANKRD9	0.0184721094940369
CNNM3-DT	0.0184699077885864
SERPINB6	0.0184466863151292
COXFA4P1	0.0184132347771745
ELOVL2-AS1	0.01840735781895
MALL	0.0183797976866904
TCEAL4	0.0183534724562231
TMEM150B	0.0183503613754682
GATA2	0.0182559386793907
ATP8A1	0.0182294843513979
ZBTB7A	0.0181718627536588
RPS29P5	0.0181531239548544
GLYR1	0.0181516510133826
MRGPRF	0.0181173507819392
XAF1	0.0180933901580548
TOMM7	0.0180925821401301
ARHGAP15	0.0180664026654596
ILF3-DT	0.0180465370978519
MIB2	0.0180429037552737
PHF8	0.0180347483626826
TRMT10A	0.0180215394616114
TAPBP	0.017995099112471
CMPK2	0.0179663322874914
SIGMAR1	0.0179644025164638
FLT1	0.0179604191883757
CYB561D2	0.0179523157092542
MRAS	0.0179485927214187
PAX8-AS1	0.017673802242444
CDKL3	0.0176182713909742
POLR2E	0.0176021287694917
FAHD2CP	0.017486353928352
ST20-MTHFS	0.0174721101373316
ISM1	0.0174561417081274
EGLN1	0.0174492061098437
MAP7D3	0.0174382820111811
FRZB	0.01742533711915
CYSTM1	0.0174181899849658
GUSB	0.0173649398605674
CDK5	0.0173179766249505
KRT10-AS1	0.0172863031977042
RNF103	0.0172668143373011
CAST	0.0172340785150815
SEPTIN14P2	0.017229856738481
TBC1D17	0.017172007124989
SESN3	0.0170471783958355
NRP2	0.0170314041083155
GALNT18-AS1	0.0170011134822827
STAG3L1	0.0169999412662174
CINP	0.0169657819927227
VPS51	0.0169563383817734
DEPDC5	0.0169543796604578
RMDN1	0.0169296930436741
TRABD2B	0.0169237038100936
GTPBP6	0.016920885533998
CHTF8	0.0168701259135134
C17orf100	0.0168593780873176
PDIA5	0.0168063233408312
CLCC1	0.0167911785290368
TNFAIP2	0.0167188538939452
SLC23A1	0.0167023385870418
LNX2	0.0166945427868258
PHLDA1	0.016673691067107
TMEM120A	0.0166682220806363
RBM33-DT	0.0166599408855421
TRIM8-DT	0.0166312891013396
MYCT1	0.0166097521481617
FGD4	0.0165969899243155
LILRA5	0.0164392748785239
KIFAP3	0.0164148976177134
GMPPB	0.0164059142539021
VARS2	0.0163882763585859
FAM53A	0.0163773119603337
DIO3OS	0.0163772734340514
PMM1	0.0163656078114897
TLE5	0.0163449052658028
RNU6ATAC35P	0.0162678457503261
CFAP410	0.0162334937724923
AP3S2	0.0162209027677165
WWP2	0.0161658455526837
GYG2P1	0.0160594539416439
ZSWIM8	0.0160477109784593
TC2N	0.0159999646106406
CMC1	0.0159708824634058
ST3GAL5	0.0159698014736103
NUDT22	0.0159517696512337
CTXND1	0.0159320270834798
NFS1	0.0159277625362541
THYN1	0.0159126948175957
PMPCB	0.0158265674812248
TSPAN6	0.015787127433544
PSKH1	0.0157831416516616
SLC3A1	0.0157680968206486
AGAP2	0.0157102668112592
SYT17	0.0157008131531748
KANK1	0.0156899322470258
CNFN	0.0156609637617144
MC1R	0.0155928676994367
SDHAF3	0.0155844171997364
DIP2C-AS1	0.015573704428998
GASK1A	0.0155732645149091
RMC1	0.0155684160556981
TRAPPC3	0.0155664294054832
BRME1	0.0155018654984101
DNMT3L	0.0154907231497286
MRPS22	0.0154697436354688
GPR176	0.0154148600449371
ITM2B	0.0154002036254307
MINDY1	0.0153760819207251
AP1S1	0.0153364843858734
NOP16	0.0153125943067545
TMEM245	0.0152777199062414
FOXRED1	0.0152607974219573
CENPX	0.0152580250584555
ID2	0.0152048754768367
PLCD1	0.0151880888699203
TPM2	0.0151774718940862
STN1	0.0151675590853347
CAV2	0.0151598706041642
NOPCHAP1	0.0150893804506138
MT2P1	0.0150802101815359
NUDT14	0.015052121777198
RCN3	0.0149926466685632
AFMID	0.0149718230888895
ZHX1	0.0149653486023594
CARF	0.0149641983581836
FLNA	0.0149015935665737
ZNF25	0.0148663102564439
SNORA70	0.0148227944887451
GET3	0.0148058955615619
RASSF2	0.0147212798375672
AKAP9	0.0146651962257478
PRMT9	0.0146617655595365
PSMB2	0.0146143320363429
SLC2A4	0.0146110590572924
GLUD1	0.0146093347460776
NRBP2	0.0145950165062079
MED29	0.0145707695401793
SCHIP1	0.0145625921673141
LGMN	0.0145464433977585
CHST4	0.014496962951559
SMIM20	0.014483415371045
MRPL19	0.0144603321957153
LRATD1	0.014453366991412
DNAJB2	0.0144380996484331
OGDH	0.0144282982400477
IFFO1	0.014424944130021
DRG2	0.0144206049666415
HMG20B	0.0144033364322166
F11R	0.01434880294516
SGCB	0.0143471549347503
RPS6KA1	0.0142757539822774
GLI4	0.0142318123431467
PGAP6	0.0141976291513888
PSMC1	0.0141563890424723
EFR3A	0.0141521684643934
XPC	0.014144362015576
DHRSX	0.0141316649276443
DDAH1	0.0141167355264515
COG7	0.014107103410108
ELAC2	0.0141032677704701
LYL1	0.0140969602358714
ZNF358	0.0140930745980602
CBLN3	0.01408023501225
TELO2	0.0139970792493436
SH3BGRL	0.0139947153257167
UQCRB	0.0139753802958269
CD8A	0.0139591961580478
SMIM29	0.0139490028221871
LINC01287	0.0139335932485498
FAM120B	0.0139246310757232
CRBN	0.0137754855883732
MMP2	0.0137268681266197
PPP1R16B	0.013670395379533
SSR4	0.0136696801291763
PPFIBP2	0.0136569155345341
DTX2P1-UPK3BP1-PMS2P11	0.0136501596606545
HDLBP	0.0136451962325156
CRYBG3	0.0136217730732239
POLDIP2	0.0136133922901289
MRPL58	0.0135649859181944
TMEM169	0.0134838391523189
CAV1	0.0133492959200801
FAU	0.0133488747621921
AHR	0.0133365108154445
CHKB-DT	0.0133275232906848
ETS1	0.013293334733066
ZNF511	0.0132889086815115
EGR2	0.0132524366981858
GSDMD	0.0132170755668353
EMC9	0.0132168031230394
SEC11C	0.0132054924955144
PTGDS	0.0132011192287787
DCAF6	0.0131840467814936
OVCA2	0.0131580798749096
PRXL2A	0.013144355365705
GGCX	0.0131434893274086
ADCK5	0.0131330555587215
MGRN1	0.0130972779920284
LANCL2	0.0130946826441537
RASGRF2	0.0130470960759004
SUMF1	0.0130408281606453
EIF3I	0.0130391310190199
H2BC21	0.0130294297931566
LINC02193	0.0130289469582526
MYL6	0.0130241173808753
MPV17L	0.013018736890136
PPP2CB	0.0129982862503651
FEM1C	0.0129332387018516
SERP2	0.0129243766159693
MTHFSD	0.0129091014101742
OAS1	0.0129089956760903
MAGEA3	0.0128394824537595
PDGFRL	0.0128187655148728
THY1	0.0127499544872544
H2AC8	0.0127363544391492
ATP5PO	0.0127221563719223
RPS26	0.0126874048656565
ELMOD2	0.0126495195938596
FAM114A2	0.0126339782244923
HNF1A-AS1	0.0126315413412247
PSMD9	0.0126157897889437
PMP22	0.0126018498946418
LRPAP1	0.0125460661564973
GPR39	0.0125387565239707
DMC1	0.0124927231943718
PLAT	0.0124910316075365
ELP5	0.0124771832833301
GNAI2	0.0124678035841222
DIXDC1	0.0124150482401656
PNPLA6	0.0124145949469108
MTUS1	0.012383257147594
LAGE3	0.0123819044580009
TGFBR2	0.0123658890732761
ATXN1-AS1	0.0123085940913029
SLC25A23	0.012244538461831
TYK2	0.0122368252343219
RNF11	0.012152040704123
PDE4D	0.01213976432384
CITED2	0.0121283196958849
ACSS2	0.0121219834070307
NLRP1	0.0121102696531845
LPL	0.0120844429876622
ANKRD22	0.0120605716646806
COPS9	0.0120328744779634
ERVK13-1	0.0120258997497607
FAM185A	0.011965447522808
EI24	0.0118637205672148
FAM8A1	0.0118121548815228
TPM1	0.0118024813611859
SLC8B1	0.0117798303528369
HHIPL2	0.0117758236482146
RBPMS	0.0117602500340395
SRRM2	0.011731987827007
PLIN1	0.01172416167473
HSCB	0.0116519235601399
MOXD1	0.0116488811622331
RPS28	0.0116067068735834
BAG1	0.0115883424706759
IKZF1	0.0115516550850769
GALM	0.0115463262562876
TPST2	0.0115246380483346
NUDT16L1	0.01149015920879
VWA5A	0.0114115046829716
KRT18	0.0114101950859155
TUBA4A	0.011399261075444
EML1	0.0113216891672227
OXT	0.0113071289301185
KARS1	0.0112685408756032
RPL17-C18orf32	0.0112620267041813
SMAD6	0.0112332680765423
SEPSECS-DT	0.0112109105088833
HLA-DMB	0.0112090996284129
TFB2M	0.0111804893805716
MMAB	0.0111480624717462
OSBP	0.0111248108422489
MRPL52	0.0111163370309931
TXN2	0.011098590082129
GNLY	0.0110808520628629
TSPAN9	0.0110635610091723
POLG	0.0110365097343403
GCLM	0.010983083806797
TAF10	0.010971041046947
CTSH	0.0109610844365662
CD5L	0.0109581365319548
BCAP31	0.0109419317551393
UQCC4	0.0108838262861771
CCNG1	0.010851106326154
MAILR	0.0108448034145869
DCTN6	0.010828698499264
PSMD4	0.0108127995643027
ANXA7	0.0107969494273414
AGT	0.0107925218022552
LRP5L	0.0107848412285231
EIF4G1	0.0107671465812467
TTC1	0.0107541616991339
ATP6V0C	0.0107381005977192
CLPX	0.0107145115632693
GTF2B	0.0106816834164897
HCFC2	0.010680548124451
DNPH1	0.0106724303080897
MEAF6	0.0106486054698159
H4C15	0.0106441798568785
SLC25A46	0.0106055138248196
BLOC1S5-TXNDC5	0.010568808826349
CHAC1	0.0105417726916048
TSNAX-DT	0.0105196552718026
FBXL17	0.0105175102670135
CSAG1	0.0104952019098344
NSUN5P2	0.0104785948465432
CST7	0.0104750818117278
FEZ1	0.0104681995606756
B3GALT6	0.0103978825824696
SLC27A3	0.0103953887629146
FLII	0.0103539004210996
ARL6IP4	0.0103339182164883
TYW1B	0.0101830155793633
IER2	0.0101310303581117
TRBC1	0.0101237198420073
ZMAT3	0.0100931643983667
VNN1	0.0100878854429416
MAD2L2	0.0100875277912502
IGHA2	0.0100844095175492
NTPCR	0.0100830000613763
SULF1	0.0100778941883974
MTND2P28	0.0100612928899691
ATP5MC3	0.010039259880112
TBCA	0.0100093940746848
MLKL	0.0099610742711556
HOXD9	0.009921522392614
YIPF1	0.009855270874168
CTSB	0.0098518276024011
WRAP73	0.0098276336007943
C12orf57	0.0097397295942246
TENT5A	0.0097132929724794
ACRBP	0.0097048799944021
ZBTB18	0.0096423902219513
MON1B	0.009618236771298
FASTK	0.0096003225150953
LAMTOR4	0.0095420307925252
LOC100505985	0.0095346273755144
SNHG5	0.0095322467334397
CTSL	0.0095276770649498
KLHL36	0.0095271768701136
SELP	0.0094946859608133
IMPACT	0.009464640383695
SUGT1	0.009420203404195
COX7A2	0.0094104497017134
MTG2	0.0093951387191159
SNORD3A	0.0093783300685641
KDM7A-DT	0.0093687222509948
MVP-DT	0.0093614479239562
COMMD6	0.0093399614403237
COX5A	0.0092730402412478
BPTFP1	0.0092515714071073
KDF1	0.009246821656333
H4C14	0.0092458226011854
XBP1	0.0092442926049226
SP140L	0.0092219180049746
TNFRSF1A	0.0091869997101162
CCN5	0.0091403527107348
BRI3	0.0091355574479063
CLEC10A	0.0091038210190048
RHBDD2	0.0090828007449642
EIF3C	0.0090781602409721
PDK2	0.0090776584477067
NDUFS3	0.0090582808794959
TINAGL1	0.009040315427247
KIAA1755	0.0089579398865773
CD2	0.0089539910419864
PLS3	0.0089381402797581
USP32P1	0.0089177588910483
TMEM50B	0.0089134766491875
TEF	0.0088873994768378
DYNLT3	0.0088134275738196
GALK1	0.008780643494104
LIX1L-AS1	0.00877499939712
DUSP28	0.0087444961142107
RWDD3	0.0087417757160924
PSMB1	0.0087111842082103
SLC35E2A	0.0087057057718498
SIK1	0.008665293112925
EID1	0.0086538111813226
BCAS3	0.0086365409536027
PRKCH	0.0086244371013932
ARAP1-AS1	0.0086050036600356
GFUS	0.0085990009199612
DIPK2B	0.0085566371332123
UQCRFS1	0.0085518185869333
PMS2P14	0.0085385552771683
TNFRSF25	0.008524144409973
CAP2	0.0085194268072909
INTS11	0.0085157816451592
TRAPPC12	0.0085030339712056
HLA-DRA	0.0084413549789635
PIM3	0.0084352854378098
BCL7B	0.0083974329483624
PDHA1	0.0083817201403789
SLC20A2	0.0083768250106209
HSPA9	0.0083665367640594
METAP1D	0.0083190470606745
GNGT2	0.0082896564154343
LOC101928881	0.0082739869487086
CATSPER2P1	0.0082719674142298
HCST	0.0082440309840073
REXO2	0.0082275994469929
TFB1M	0.0082253887998199
CLDN23	0.0082226584352398
KIF1C	0.0081859853929458
LMAN2	0.008181764953386
DPH5	0.0081764133702318
DDIT4	0.0081560989862398
GDF7	0.0081463810887594
CAMK2B	0.0081335096028333
MTMR11	0.0081266593762198
HDHD5	0.0081260850450547
PITHD1	0.0080896929184856
KLHDC4	0.0080235457849816
SAP25	0.0080230101055555
USH1C	0.0079707223912875
STX16-NPEPL1	0.0079614195072403
ADAT1	0.0079556833055464
PJVK	0.0079366277006058
ABTB2	0.0079353093465666
TRIQK	0.0078942651352157
CDK9	0.0078908696721721
CD163L1	0.0078872495214988
PLPPR2	0.0078293313577701
ARLN	0.0078031047171069
USP20	0.0077876654003681
GRK5	0.0077760503793965
FAT1	0.0077422348749582
VASN	0.0077417133554388
GZMB	0.0077286477079806
CCR5	0.007714519090078
H2BC11	0.0076606209837364
DDX41	0.0075744039094957
NAA10	0.0075439618858824
CAMTA2	0.0075437222790097
GMPR2	0.0075211884697986
CTDSP1	0.0074921513978843
EIF3EP3	0.0074911570466459
MAPRE2	0.0074801633448029
ATP6V0A1	0.0074725640148752
MAN2B2	0.0073567277928649
PDLIM1	0.0073442860710557
PPCS	0.0073243456014825
ENDOD1	0.0073051821858175
MRPL44	0.0072812180978567
MFN2	0.0072802483490035
DENND6B	0.0072598869602095
MIR4458HG	0.0072551242788733
PEX12	0.0072277753803104
SAP30L	0.007189222010377
TSPAN31	0.0071708784234434
RAB11FIP3	0.0071539158392842
LINC02972	0.0071529718573158
GTF2IP20	0.0071439981359442
ZNF576	0.0071095967139069
ALDH1A2	0.0070748945677769
PPP6R2	0.0070735095166148
HLA-L	0.0070457201012258
CCDC68	0.0070256505259939
SLC25A1	0.0070201585437952
SCLY	0.0070098941830339
AKT3	0.0070087359018287
CYB5R1	0.006970801867108
MRPL36	0.006964704217623
HS1BP3	0.0069633611901827
PCAT6	0.0069558158309717
NR1H4	0.0069417271075175
RNF181	0.0069403887844556
EMD	0.0069191678174331
VSTM2L	0.0068997866339844
NRDE2	0.0068761123360397
TAFAZZIN	0.0068699175004776
MRPL37	0.0068592339061986
CXCL13	0.0068401416858879
GADD45GIP1	0.0068298145011308
PRDX4	0.0068159660561922
TBC1D9B	0.0068089212335946
STYXL1	0.0068038761280236
TIMD4	0.0067553293178423
GRAP2	0.0067179095916292
ERP44	0.0066675329493712
RBP1	0.0066587100366767
MHENCR	0.0066386994613405
PIK3IP1	0.0066350361491513
GPR4	0.0066066558921708
CDK2AP2	0.0065903032378424
PPIB	0.0065845151879793
CD1C	0.0065684581241725
PARP9	0.0065480619271791
ARRDC1-AS1	0.0065430936828492
ABCC3	0.0065065937154754
CALCOCO1	0.0065029467001315
TMEM45B	0.006484254939588
MMRN1	0.0064444182731718
ALG5	0.0064058387393754
UBE2D3-AS1	0.0064003140294591
PLPBP	0.0063995843518038
HEBP2	0.0063576768776582
MOSMO	0.0063398679813169
SAMM50	0.0063160554410476
TMED1	0.0063057960887052
CD99	0.0062717233658831
LRRC8C	0.0062599338832051
DUSP16	0.00623942119166
LITAF	0.0062366408582513
SLC51B	0.0062335938960739
COSMOC	0.0061791211422555
RGS14	0.0061701894376216
SEC61B	0.0061360537168262
IGLV4-69	0.00609607882356
CST1	0.0060933268877849
FTL	0.0060841205511963
PDGFC	0.0060840591100822
FAM161B	0.0060535438741678
H3C6	0.0060481820946291
LRRC20	0.006029078747769
TNFSF13	0.0060264716192562
NPM2	0.0060201649912641
PDIA2	0.0059877119287682
ZFYVE1	0.005980671914325
SNHG19	0.0059795533163158
DBT	0.0059759456674161
ATP5F1A	0.0059479124096982
TMEM50A	0.0059388573911018
ITM2A	0.0059354290604663
ZMAT1	0.0059317009852038
TENT4B	0.0059125742309156
ATL3	0.005867444035566
ABHD15	0.0058626877440088
MPV17L2	0.0058616710019669
NENF	0.005855018980635
COX6A1	0.0058167737241412
NIBAN1	0.0057891459131076
BABAM2	0.0057840837522537
RAI2	0.0057797212545361
LEPROTL1	0.0057671538059043
DHRS11	0.0057590447807247
ATP2B4	0.0057530473303154
ADCY9	0.0057485335314369
CDC42EP3	0.0057202804956095
RBL2	0.0057055776310277
AEN	0.0057024733142873
CCNL2	0.0056938645456469
RTN2	0.0056865275636466
JOSD2	0.0056497726101735
H2AC7	0.0056292905466001
SH3BP5	0.0056235777742262
ARL6IP5	0.0055810768214966
PRPF8	0.0055786110243462
KCNK6	0.0055757169123293
PRKN	0.0055756963969865
KIAA1191	0.0055733063859581
NDUFA6	0.0055642043665022
LINC02532	0.005542394233656
COL21A1	0.0054896940125655
TRAPPC1	0.0054608585815692
TIMP1	0.0054566462365892
MARF1	0.0054447811625761
PEX7	0.0054416955220079
DMAC2L	0.0054351261113948
SP110	0.0054183705070676
LINC01942	0.0053923792251531
RSAD1	0.0053763854383246
VEGFC	0.0053753259919918
BAD	0.0053561733385222
COX7CP1	0.005344822373683
MRPL15	0.005330445295005
HLA-DQA2	0.0053061619532222
COMMD4	0.0052704263097076
VAMP7	0.0052582566908173
PEX19	0.0052477227795319
COMMD1	0.0052305846025676
VPS28	0.0052078414122674
LOC124903574	0.0051652776190019
LINC00886	0.0051560201297613
PTN	0.0051422169735676
TSFM	0.0051406043242347
FNDC3A	0.0051218555575935
GPATCH3	0.0051208024380548
CYFIP2	0.0051182074626312
MRNIP	0.0051006628297307
KLHL20	0.0050780136930727
DKK3	0.0050649749443694
HLA-DPB1	0.0050520772042816
MEPCE	0.0050520380372115
LARP4	0.0050464783492796
WDR83OS	0.0050440749956605
WBP1L	0.0050384625373501
ZNF467	0.0050145184582798
P4HB	0.0049879672121252
SEMA3G	0.004981522942071
LY6G5C	0.004978195911176
POLE4	0.0049697320654208
IGLV7-43	0.0049686973588202
MTRES1	0.0049372868577362
COQ2	0.0048953822384636
IPP	0.0048903900694883
ANGPTL8	0.0048872045113745
PPM1A	0.004867889120635
TEKT4P2	0.0048242537360054
DUS2	0.004817558432192
MTOR	0.0048135135192022
PGAP3	0.0048045479183338
GBA1	0.0048018234942287
HEXB	0.004800999800904
DNPEP	0.0047768555477676
PBXIP1	0.0047379541236064
TMEM62	0.0046691638688108
SRRM3	0.0046588636029289
EHBP1	0.0046373807606828
SLX9	0.0046167670611428
TUBB6	0.0046142919126792
STON2	0.0046073382711578
TCTN1	0.0046029857436847
SPEN-AS1	0.0045948712041114
CIPC	0.0045917885103859
TMLHE	0.0045847858905208
ELMO3	0.0045363063659211
C1QA	0.0045320171670581
FASTKD1	0.0045208716852049
ITFG2-AS1	0.0045102747844742
RAB8A	0.004500499989425
RNASEK	0.0044568534524453
MOGAT3	0.0044464874440466
NUDC	0.004444737114549
FAM114A1	0.0044386433460288
ARMC6	0.0044285949274013
MINCR	0.0044271363569528
CUL9	0.0044249642815378
INTS10	0.0044069322218544
KIAA1671-AS1	0.0043889815242368
IGFBP6	0.0043774163384177
CHURC1-FNTB	0.0043494479725785
BCAT2	0.0043420228544488
AKAP19	0.0043341172187017
THAP7-AS1	0.0043231666163895
ERBB2	0.0042972259020082
CUX1	0.0042715523504724
DNLZ	0.0042507742099951
COL7A1	0.004238747927332
PTGR2	0.0042386748810275
GK	0.0042122115663478
ICAM2	0.00417112671718
ITGA1	0.0041687606511788
LONP1	0.0041508279920847
ZNF596	0.0041277106971046
SDHAF1	0.004091584722256
HABP2	0.0040727416970321
NPIPA5	0.0039679555883061
IDO2	0.0039601512105237
SRPRA	0.0039583348881109
UBR4	0.0039543762487033
RTN4	0.0039521346788129
SPOUT1	0.0039261471644941
SLC1A1	0.0039078547839089
HIPK2	0.0038971863325624
EVL	0.0038902166276347
MRPL27	0.0038836611394564
GAS2L1	0.0038825613955627
TGFB1I1	0.0038708409751128
STK10	0.0038381455250603
RNPEPL1	0.0038347686689147
FYCO1	0.0038308266147835
NOC2L	0.0038281531259037
EMC4	0.0038217101868889
SMIM10	0.0038214552348302
PCDH12	0.003813536695101
UBE2Q2P1	0.0038109875894067
SS18L1	0.003804986658875
KATNB1	0.0037939404062945
KRCC1	0.0037872311190854
TIAM1	0.0037847498992394
SHMT2	0.0037847221103778
SLIRP	0.0037764990732368
MT1F	0.0037654644183104
REN	0.0037548891703673
LYPD3	0.0037529624921397
DTWD2	0.0037398790833819
GPSM1	0.0037224541408653
FGF7P3	0.0037154577243232
RNVU1-32	0.0037150949325763
SLCO1A2	0.0037133324710729
DDX24	0.003710761748286
DUS1L	0.0037060423263577
GTF2H5	0.0037000242867478
EEF2	0.0036746555221616
RPLP0P9	0.0036649393991779
RFTN1	0.0036627176085999
IFI35	0.0036559276871153
TSPAN18	0.0036531091354227
MMP17	0.0036469545405151
ZGPAT	0.0036440813563456
MRPL12	0.0036338919661486
HLA-DRB5	0.0036167520488674
LIN7B	0.00361619202439
PLOD1	0.0036058928732321
PIN4	0.0036019569853014
PAGE4	0.0035741594127981
POLR3H	0.0035532219265128
DCAF8	0.0034926324265075
PSMA2	0.0034904038621607
CD44	0.0034840589069238
KRTCAP3	0.0034589457838692
POLR2C	0.0034529710092538
ITPKB	0.0034470534486786
PLSCR3	0.0034411846886387
SWI5	0.0034247474764206
TERF2IP	0.0034228498675102
RABAC1	0.0034040190814265
RCAN2	0.0033962644257116
GALE	0.0033921947671079
TECR	0.0033884035231794
LSM10	0.0033866024127418
SLC16A9	0.0033614554442733
IL34	0.0033574186496917
RASAL3	0.0033488028180033
IGLV10-54	0.0033435289727594
TMED7-TICAM2	0.0033398876087135
KLHL26	0.0033396252713982
RAB33B	0.0033323069871076
GLT8D1	0.0033247462796037
ARL8A	0.0033122875007868
SGK1	0.0032991899355547
STAC3	0.0032982337591115
GFM2	0.0032854174697019
NDUFV3	0.0032704767827811
LINC01816	0.0032173532102903
RN7SL2	0.0032114254771762
CXCL14	0.0031896134934895
LOC124903567	0.0031631115233891
PRXL2C	0.0031511886848467
COG4	0.0031461212030654
DELE1	0.0031414435589842
FGF2	0.0031273428604037
TNFSF10	0.0031200007455731
DERL2	0.0031186553236051
KLF6	0.0031015705834738
PRKACA	0.0030964049079761
AIMP2	0.0030963113778951
MTHFD2L	0.0030913883048237
RPPH1	0.0030838471845778
SQSTM1	0.0030712416575652
PCDH1	0.0030383672247423
GARNL3	0.0030357868318589
WFDC1	0.0030016444946554
AMT	0.0029877486361894
SRCAP-AS1	0.002983910989166
TMEM222	0.0029816781741337
RIOK2	0.0029700824909429
USP3-AS1	0.0029466698416274
YPEL3-DT	0.0029384330230714
ACO2	0.0029376837159887
PATL2	0.002936448210852
SQOR	0.0029261481671545
LOC102723708	0.0029165442402681
SLC38A10	0.0029059767007409
RPS18P9	0.0028959469790872
LINC01127	0.0028423581194948
GPRC5C	0.0028397617063067
PSMA3	0.002830250835158
DUSP2	0.0028255760567664
KLHDC7A	0.0028232010572884
CCL2	0.0027950263725658
CEMP1	0.002746109871545
MRPL21	0.00274361101524
MRPS9	0.0027255767888151
ZDHHC19	0.0027182778806251
VRK3	0.0027119403190684
GIMAP2	0.002707723856175
NDUFA8	0.0027053703803097
TRIM66	0.0026977482229585
BCL2L10	0.0026921593529989
NDUFV2P1	0.0026681200060299
SETD9	0.0026411093082034
MRPS18B	0.0025943640765396
CASP9	0.0025610607584915
HDDC3	0.0025498299060257
PTGES3P2	0.0025254580861183
MYO1E	0.0025220991160494
HLA-DPA1	0.0025091238616033
OR7E38P	0.0024983360919279
SDF2L1	0.0024919630126909
HLA-DRB1	0.0024849243264201
PSMD7	0.0024802559560129
SP5	0.0024381256458155
ERICH5	0.00243670053711
COX14	0.0024315153508815
RAB4A	0.0024118897105911
RFESD	0.0024043640772113
ING1	0.0024000180436801
TNFRSF19	0.0023893130792764
GZMA	0.0023624058705181
PCYOX1	0.002323730296354
GIN1	0.0023102064006609
ANPEP	0.0022886042561816
CHURC1	0.0022492457005348
APMAP	0.0022445443346658
PDXDC1	0.0022440726079042
JADE1	0.002218448531294
PVRIG	0.0022058844916213
VSIG10L	0.0021960681443834
SLC7A9	0.0021921118761614
L3HYPDH	0.0021846276213242
MET	0.0021574855707394
IFT46	0.0021452213075577
ZNF524	0.0021425301663635
E4F1	0.0021345812292911
TCIM	0.0021282272308219
GLUL	0.0021237723490718
BASP1	0.0021183217766032
ARHGEF9	0.0021026093491319
YIF1A	0.0020788605524876
ALKAL2	0.0020751577645919
CLDND2	0.0020641994024158
IGSF9	0.0020562616265551
TCAF2	0.0020555684234777
DUT	0.002054590108317
DHPS	0.0020507219320149
TGM2	0.0020384877321635
CYP21A1P	0.0020330298689924
GRAMD1C	0.0020327052396552
TOM1L2	0.0020216962820815
RAB43	0.002008778351801
LINC03082	0.0019997582941979
MFSD12	0.0019962574000258
CMC4	0.0019925414544051
VSIG4	0.0019924135887584
KCTD12	0.0019566277601884
MUC20P1	0.0019497899647449
MMP15	0.0019239490028527
DBH	0.0019224206991032
CHDH	0.0019223857183384
LDHB	0.0019209211039303
DTNA	0.0019144171546116
SMIM7	0.0019021244167314
DNAJA3	0.0019020529927044
NPIPB15	0.0018872570161752
CTC1	0.0018395967538545
MGAT1	0.0018143114852424
HBP1	0.0018120617340106
PLPP3	0.0018076821280724
FBXL5	0.0017947302527467
TUBE1	0.0017936438943864
CDC34	0.0017764316845101
MIGA2	0.0017571151158633
CCNDBP1	0.0017350586276695
TMEM119	0.0017342216759035
AMN1-AS1	0.0017196321653771
MAIP1	0.0017192720161112
EFEMP2	0.0016990518345608
SDHC	0.0016964854832375
RTN4R	0.0016831946299343
EMC6	0.0016671603893775
GALK2	0.0016537036917184
ADGRF5	0.0016414081672913
RSRP1	0.0016293668572746
ANXA1	0.00160668817072
ABCC6P1	0.0015988913693694
RPL26L1	0.0015905856425957
CLDN3	0.0015897882194934
RNH1	0.0015834115409231
HIGD2A	0.0015764627488111
KRABD5	0.0015631294237946
CD300LF	0.0015604971001916
NEDD4L	0.0015382906939247
MRPS33	0.0015248040983741
BMP1	0.0015036810162483
CSAG2	0.0014973887584438
ADGRL1	0.0014938157651285
NDUFC2	0.0014749901517836
LURAP1L	0.0014703103886987
KYAT3	0.0014640891194699
SH3BGRL2	0.0014600404896874
CREM	0.0014569429677213
CDK5RAP3	0.001450355803805
HS6ST1	0.0014477915305213
MRPL4	0.0014435729163111
MBTPS1	0.0014227641849949
MSC	0.0014184909392579
PSMB9	0.0014089748648369
PSME2P2	0.0014088560891457
HLA-DRB6	0.0013955123553473
NDUFB2	0.0013931024847253
ACAD8	0.0013914491635433
WDR81	0.0013886813336896
HSD17B14	0.0013852409572782
SYAP1	0.0013662707036131
MED9	0.0013660770621691
SMAP2	0.0013649636883092
RUFY3	0.0013631511258075
NT5DC1	0.0013559663987524
C1DP1	0.0013550375814486
GEM	0.0013372728125316
SLC2A8	0.0013350452920937
IFT88	0.0012956188958655
PLCXD2	0.001282662617163
TSPAN33	0.0012819548955594
MRPS28	0.0012757597870094
ATP6V0E1	0.0012614197776455
PARM1	0.0012555774019563
ARHGEF16	0.0012537956980537
MVP	0.0012453597344028
DCTN6-DT	0.0012368181718785
SCARB2	0.0012346932441088
ZDHHC11B	0.0012193187366041
JUND	0.0012066476389442
UBC	0.0011918211878065
PRDX3	0.0011905019472841
NDUFAF3	0.0011864547126517
SLC49A3	0.0011862824857679
INTS1	0.0011581468570821
NEAT1	0.00114667551505
NINJ1	0.0011420983076529
EMC7	0.0011220062539321
APOL2	0.0011194082772195
NFE2L1	0.001118473304243
FAM184A	0.0011029038023072
FAM229B	0.001099643813617
SLC25A27	0.0010992404093354
RGS5	0.0010982883242735
RPS28P7	0.0010857266349664
SCML4	0.0010847556282464
MYO18A	0.0010636233322556
MIR3677HG	0.0010585511114899
H2BC15	0.0010519006805427
QTRT1	0.0010434457849345
LMNTD2	0.00102057118016
LGI4	0.0010110854543351
SNHG18	0.0010106819834086
SLC16A13	0.0010101641114614
KCNAB2	0.0010052217836723
RN7SL1	0.0010023272466263
FHIP2A	0.0009975608227071
NFYB	0.00099439500297
CD96	0.0009938643481608
BCAN-AS2	0.000984883466017
FRY	0.0009784252444642
UQCR10	0.0009769755564686
HPF1	0.0009754369400929
C3orf86P	0.0009591853788764
MAP2K3	0.0009527647213075
BOC	0.0009507650447882
CIAO3	0.0009485816706341
LDLRAD3	0.0009433504181271
SYF2	0.0009308590242729
TM4SF18	0.0009233859747586
TNFSF12	0.0009173636793767
SUCLG2-DT	0.0009034220330598
RARRES1	0.0009017861127589
TMCO6	0.0009003256603655
SLC12A4	0.0008896836139044
PNKD	0.0008794071706053
FSTL3	0.0008769877834006
ACAD10	0.000874754711823
IFRD2	0.0008718314255228
EML3	0.0008627224342521
TSPAN8	0.0008523502228426
HCFC1R1	0.0008500107278659
C1GALT1C1	0.0008449137856443
TNIP1	0.0008323661484625
RRN3	0.0008317341310242
ST20	0.0008215734987828
GCLC	0.0008153305138752
CTNNBL1	0.000807446872996
TBX3	0.0008066659750471
ABHD10	0.0008006517690143
SCARF1	0.000800130890056
CIRBP	0.0007985774247961
PSEN2	0.0007962822254532
EMB	0.0007784050961082
ADGRG2	0.0007637273442268
CNST	0.0007570729187975
JCAD	0.0007541874953399
LTBP2	0.0007540392592744
NDUFA11	0.0007487906413576
OS9	0.0007476042432823
SCNN1D	0.0007432363969355
SEC31B	0.0007424365031413
GPRIN3	0.0007417606818276
ACAP1	0.0007363859676078
ZNF276	0.0007308064890369
EIF2B3	0.00072952770042
SLC16A14	0.0007291823075919
STAB1	0.0007264255949168
CCL5	0.0007260999152422
PLXNB2	0.0007140566300265
BOLA1	0.0007116959879077
CFDP1	0.0007043311653627
ZBTB7B	0.0006997013468572
MIPEP	0.0006912806355635
NDUFS8	0.0006827500473381
MOSPD3	0.0006797223140381
ASTN2	0.0006781485256727
PTGIS	0.0006753503648844
GRK3	0.000668590607423
RNF180	0.0006661198315781
TSLIG3C	0.0006550822742208
PRDX2	0.0006520918354397
MDM2	0.0006431366913644
SYNJ2BP-COX16	0.0006412186376453
MEGF6	0.0006387641454888
SIDT2	0.0006340760329497
STAP2	0.0006339232981332
C5orf46	0.0006328788324412
NUP88	0.0006317063170295
SERF2	0.0006314399136226
LAMB3	0.0006268980411102
ZFP36	0.0006245108848123
TRIM69	0.0006190275561648
RPL3P4	0.0006180375229299
AK2	0.0006179356845601
RAB37	0.0006111127467698
ABHD14A-ACY1	0.0006095997967787
GRIA3	0.0005985397782529
SBDS	0.0005980850653721
RAC3	0.000591790504567
CCNP	0.0005917347817228
TIMM8A	0.0005850490017947
CMPK1	0.0005647409813528
TBC1D10C	0.0005631283965602
ATP5MJ	0.0005535731519409
CUEDC2	0.0005513982468565
WDR44	0.0005426317695164
LINC02012	0.0005238504545728
WASL-DT	0.0005174787253824
IRF7	0.0005144660968708
MT-ATP8	0.0005121091917455
TPT1	0.0005117021092254
NAT1	0.0004791649559762
NLN	0.000478780539548
PDK2-AS1	0.0004774778412509
MGAT4B	0.0004758985638424
ARG2	0.0004736983830429
HADHA	0.0004657084177469
RBFA	0.000464648963931
MRPL53	0.0004639365429215
CBLC	0.0004484083833796
SPART	0.0004482609895591
JTB-DT	0.0004417928391136
MT-ND4L	0.0004399399958351
SPATA6L	0.0004382477837775
ATP5ME	0.000433286530308
CPNE2	0.0004304840987074
GJC3	0.0004296946588744
COA5	0.0004264421273708
PYGL	0.0004245393682131
YBX2	0.0004109078237306
LRFN3	0.000404320198829
INPP5K	0.0004023985338183
VTI1B	0.0004011034318673
DIAPH1	0.0003984285513959
CALCRL	0.0003932319334217
GMFG	0.0003928292325099
MRPS21	0.0003885704464954
LIAS	0.0003872576749628
S1PR1	0.0003866403160329
KRT7	0.0003844524742632
KLHL8	0.0003806909939204
CD2AP-DT	0.0003691885396382
MROH8	0.0003687931824289
CHRDL2	0.0003678514176146
STAG3L5P-PVRIG2P-PILRB	0.0003662532098303
ATG2A	0.0003638992056054
GIMAP4	0.0003501701640249
CNOT12	0.0003499549284438
SLC35B4	0.0003436275383617
NSMCE4A	0.0003424411442313
SYVN1	0.0003422564812263
ZFYVE21	0.000339408191741
STING1	0.0003392201798723
MUC6	0.0003290890958083
GOLGA5	0.0003214571905643
FBXO7	0.0003164319602123
PET100	0.0003159280675154
SLC25A13	0.0003133718728343
MRPS31	0.0003112288053124
TXNDC17	0.0003101908970456
SELENOK	0.0003100157560174
EPAS1	0.000308431946626
HK2	0.0003042317601459
BCHE	0.0002979825105425
LINC02637	0.0002979404687355
NUBP2	0.0002965126705601
HSF4	0.0002851328581203
ZNF277	0.0002664575921718
PLRG1	0.0002659055881736
SLC22A10	0.0002606157412856
NDUFS5	0.000256876336604
TRUB2	0.0002543661390002
TRAPPC5	0.0002530030984856
IRF9	0.0002520567707853
TMEM70	0.0002493692737448
CLK1	0.0002477992154837
C4orf33	0.00024586368924
HLA-H	0.0002377889445414
RRAS	0.0002333206752583
MYO5B	0.0002310509117697
COQ8B	0.0002143315284534
MS4A4A	0.0002139269093159
SENP8	0.000212094597289
IDH1	0.0002118918363771
IER3-AS1	0.0002075483331186
NFKBIB	0.0002044128992061
COX17	0.0002007676263467
PTK2B	0.000197407411543
FBLN7	0.000186286553009
POMP	0.0001856828377699
AOPEP	0.0001835798291343
FXR2	0.000181587530428
CLN5	0.0001758021685072
HGF	0.0001739719460548
SNRNP25	0.0001726020769585
RNA5-8SN2	0.0001686771769447
RNA5-8SN3	0.0001686771769447
RNA5-8SP10	0.0001686771769447
RNA5-8SN1	0.0001686771769447
HACL2	0.0001651489691166
GALT	0.0001646758789951
ESRRA	0.0001628829523014
HHIP	0.0001531826537578
LYSMD2	0.0001509222912219
FKBP7	0.0001379220269537
CNN3	0.0001282453432356
TMSB4XP6	0.0001261466976746
TMEM37	0.0001194189329956
FAAP20	0.0001130434112361
CALD1	0.0001111312807205
CRLS1	0.0001073014564125
UGT1A8	0.0001071368293435
BBLN	0.0001064834757716
CD82	0.0001055737705909
APOO	9.878193907940124e-05
CXCR6	9.391805822173886e-05
HECTD3	9.150753487049946e-05
HINT1	8.788737037275415e-05
MPPE1	8.49987235241738e-05
MRPS2	8.426561907909287e-05
IMP3	8.382127069567232e-05
CCNQ	8.331544994724011e-05
MRPS15	8.31260779651832e-05
CLN8-AS1	8.266537518759511e-05
HEPACAM	7.972079317923826e-05
TEN1	7.814593135659541e-05
CASP1	7.59371301744679e-05
FICD	7.170842230667453e-05
PIEZO1	7.02439540915252e-05
APEH	7.000837259434039e-05
CADM4	6.778215461806578e-05
PSMG4	6.747105947781471e-05
MRPL35	6.137281513946479e-05
H2AJ	5.90559655140948e-05
FABP1	5.765102444278876e-05
LNP1	5.681396020312176e-05
CTSD	5.666724384035543e-05
MALSU1	5.51002298678044e-05
FOS	5.30449436660675e-05
IMP4	5.060682505450831e-05
MSN	4.990694346672536e-05
GABARAP	4.61007458987568e-05
LYRM1	4.566712557000076e-05
PHF11	4.211791386848316e-05
SSU72	4.18331418497101e-05
TMEM52	4.146048535958971e-05
CZIB	4.043129189141392e-05
SLC38A2	4.0010948334129817e-05
RNF167	3.587392787014049e-05
SLC25A12	3.494593571443933e-05
ERAP1	3.310170935136467e-05
ERCC5	3.25774101077888e-05
MED31	3.179668456131462e-05
MYL12B	2.8589384991052323e-05
CLEC1A	2.843321801443297e-05
METTL26	2.841112628601041e-05
PEF1	2.835632558912272e-05
ARL2BP	2.5705550559698213e-05
ISOC1	2.3884706560730625e-05
AOC3	2.2759781597536296e-05
UBXN6	2.060479841059812e-05
LARP7	1.9591330265102805e-05
RHOC	1.9487317356356643e-05
COX6C	1.93381357066622e-05
LOC124903387	1.850972867197416e-05
COXFA4	1.833413513220522e-05
DVL1	1.6954655887990255e-05
PSMB7	1.5498154599111202e-05
SUCLG1	1.46133821712193e-05
MAP1LC3B	1.2944626915446573e-05
SIK2	1.2509114563521144e-05
NDUFS4	1.2084971037525568e-05
TRIR	1.1049376827526557e-05
LINC02321	8.514255628134249e-06
HLA-A	7.043973680303191e-06
FHIT	6.70272614854925e-06
CIAO2A	4.579498971234818e-06
TOR1AIP2	4.203969188793564e-06
TIMM10	4.176170767949258e-06
DLST	4.127600581654952e-06
ANAPC15	1.7133892962928304e-06
MKLN1	-0.0
RPL17P50	-0.0
SCYL1	0.0
FANCA	0.0
CAMLG	-5.079764014697014e-07
NDUFA3	-5.355903311396e-07
LINC00339	-2.0675200672891903e-06
COX7C	-2.5474451033438418e-06
TAMALIN	-3.347722447041454e-06
DHDDS	-4.285326224939635e-06
UBE2D3	-5.753178030976083e-06
MUL1	-9.022725090379048e-06
SC5D	-9.168817783358686e-06
PLPP6	-1.0251417662779212e-05
MPI	-1.2497782256704227e-05
VPS37D	-1.3355097696410737e-05
GJA5	-1.3933808465683058e-05
TCAIM	-1.4582364536232494e-05
ATP5F1B	-1.538432013401785e-05
STOML1	-1.5742937471205038e-05
PEX6	-1.5892868019197877e-05
SDCBP	-1.8344300988085342e-05
ANTXR1	-2.2741669451104114e-05
ITLN2	-2.2772518186184467e-05
OLFML1	-2.460967027193188e-05
NAGA	-2.905452057661552e-05
MAMDC4	-3.0399464672916693e-05
LILRA2	-3.044344131620496e-05
C11orf24	-3.096068155637892e-05
ALKBH2	-3.1395998657044016e-05
ZBED1	-3.197036365903288e-05
MOCS2-DT	-3.319346955197108e-05
GLRX5	-3.840756343314946e-05
MAN2C1	-3.929867841166963e-05
MRPL2	-4.039890635093194e-05
EXD3	-4.3736985150735405e-05
MYL12A	-4.472467935325512e-05
TMEM35B	-4.691232938240241e-05
DNAJC19	-4.982574843179264e-05
SLC48A1	-5.343070896378719e-05
PPM1N	-5.534238552233638e-05
NEDD4	-5.547502791686039e-05
NDUFA13	-5.619103939047694e-05
UBBP4	-5.6308105611558666e-05
STX8	-6.0242284167489856e-05
THAP7	-6.069354835204357e-05
DDX19B	-6.177240013065268e-05
PSME1	-6.315206073068194e-05
MAD1L1	-6.377605949952429e-05
MDFIC	-6.503068489237038e-05
PLIN3-AS1	-6.590069919348435e-05
NOS3	-6.613789581282303e-05
ARV1	-6.786282953685553e-05
WWOX	-6.821484600082889e-05
FLYWCH1	-7.293365115378987e-05
CD74	-7.696001077865073e-05
PSME2	-7.903261844304032e-05
MDH2	-8.441212800077115e-05
ARAF	-8.533954676204596e-05
RPL36AL	-8.596166663651205e-05
ERCC6L2-AS1	-8.65107937849647e-05
APOD	-8.951390460674962e-05
MICU1	-9.020758093113494e-05
UBE2D4	-9.15599758219512e-05
PRMT7	-9.296147468845644e-05
DUSP3	-9.345462170675192e-05
PPFIA3	-9.69005627633214e-05
NQO1	-0.0001003786944854
GRID1	-0.0001038892318998
RNF185	-0.0001083431579851
MT1DP	-0.0001108544446577
ADARB1	-0.0001132782070139
PRR5	-0.0001140425269365
MRPS11	-0.0001163814846338
MCTS1	-0.000118274014149
BCL2L2-PABPN1	-0.0001208986657754
ITPK1	-0.0001219665832905
WASHC3	-0.0001223707227375
GBP2	-0.0001253171957859
ABHD14A	-0.000125624247776
GRINA	-0.0001347938118276
ATP5MK	-0.0001354740315579
CAPS2	-0.0001373339457668
POLR3G	-0.0001397308021274
GAA	-0.0001420543621204
PTPRM	-0.0001455811994733
POLR2L	-0.0001464317254596
MRPL32	-0.0001631437372101
LOC105376805	-0.0001657498429355
FADS3	-0.0001720939290138
SERPINA1	-0.0001734824799775
ELL2	-0.00017494112757
RNU2-2	-0.0001763616962483
NDUFA5	-0.000182316635839
LRMDA	-0.0001913533565814
CD79B	-0.0001913965099483
RPL34	-0.0001942927708797
ATP6V0D1	-0.000195123436082
MRPS34	-0.0002051336048004
FOXO1	-0.0002079162949783
MON1A	-0.000209282574897
HEXA	-0.0002171229987998
SLC40A1	-0.0002181787984881
TM2D3	-0.0002218959094668
LTB4R	-0.0002245939594941
CLEC16A	-0.0002320736074429
RNPEP	-0.0002453483351468
ARHGEF26	-0.000246652337208
TMEM143	-0.0002493763745466
TOLLIP	-0.0002510356002471
FGF19	-0.0002517346378764
CMC2	-0.0002528709784244
ARFIP1	-0.0002550123508082
ABCA5	-0.0002550252431144
MYO15B	-0.0002607557859546
PXDC1	-0.0002610868511308
CPPED1	-0.0002612977114578
TSPO	-0.0002618617272147
RABGGTA	-0.0002664669632549
MRPL20	-0.0002706151109851
NAA80	-0.0002726468743626
NKX6-2	-0.0002794791354692
MICA-AS1	-0.0002817416890023
SPATA41	-0.0002841893972786
PIK3R1	-0.0002842496557596
MED18	-0.0002868622855999
FARS2	-0.0002868910351587
MDH1	-0.0002887652201664
U2SURP-AS1	-0.0002915413315411
HCP5	-0.0002922140702707
CYLD	-0.000292545757423
GUCD1	-0.0002946384253879
CHPF	-0.0002968346793273
PCYT2	-0.0002994023523308
ATF5	-0.0002999153751995
SOWAHB	-0.0003005257703941
ANTXR2	-0.000306781092028
CFAP20	-0.000308448091544
PHLPP1	-0.0003146370032719
RFNG	-0.0003154463589647
CHMP2A	-0.0003163988843954
RSAD2	-0.0003294295044665
TRIM16L	-0.0003407780954885
CPQ	-0.0003433413136592
TMEM255B	-0.0003446637676948
VPS13D	-0.0003610291984857
DNASE2	-0.0003615371332188
CIITA	-0.0003657122881945
ENDOV	-0.0003657654540548
PARVB	-0.0003764750560496
THG1L	-0.0003784762106821
ITPR2	-0.0003789419254035
PLA1A	-0.0003800417420172
TMEM200B	-0.0003855847033773
GPRASP3	-0.0003862641944271
SIPA1	-0.0003875037570632
PRDX1	-0.0003876091915603
METTL27	-0.0003908728961926
NOAZFP	-0.000391839163186
CARMIL2	-0.0003963508822194
DPEP1	-0.0004001499903564
RAB17-DT	-0.0004065372791343
DBP	-0.0004103152977896
FURIN	-0.0004106934880695
PALM2AKAP2	-0.0004157304961813
TMEM254	-0.0004159196912206
PRELID1P6	-0.0004166650880542
AIG1	-0.0004172641243338
UBA6-DT	-0.0004191507911374
TMEM80	-0.0004261817959588
STAT6	-0.0004273576297411
SCARNA17	-0.000436054013452
EBNA1BP2	-0.0004362819602936
SFXN5	-0.0004408417575857
LINC02762	-0.0004492527614965
DIO1	-0.0004609544347324
STOM	-0.0004629129010155
OAS2	-0.0004647413180813
IGFBP5	-0.0004675447960927
C1orf115	-0.0004699108344317
ACBD5	-0.0004756789448038
GGH	-0.0004773763798435
GCSHP3	-0.0004803547988374
TMEM186	-0.000482282983054
TNFRSF14	-0.0004828009621452
FRAT1	-0.0004891001184552
UBXN8	-0.000504778180399
SPPL2A	-0.0005093871422017
TSR3	-0.0005227243329784
VPS4A	-0.0005235935205304
ADAM15	-0.0005357472849263
PARLP2	-0.000536856347619
PSD	-0.0005430441437623
ARMCX4	-0.000546231252471
ADAMTS1	-0.0005501054036736
EAPP	-0.0005502101154719
SLC17A3	-0.0005590986502151
NEK3	-0.0005632616781628
ARHGEF25	-0.0005765028389027
EFCAB15P	-0.0005787879755875
DNAJC12	-0.0005888828226109
PEX11A	-0.000589283121771
A2M	-0.000590461944437
RPL13	-0.0005936353552872
CISD2	-0.0005937394705551
TICAM2	-0.0005990722557843
LOC107985101	-0.0006016558420092
ALG1	-0.0006041885815327
CTU2	-0.0006304868364963
RNF123	-0.0006373867615412
RNF128	-0.0006506364171282
BORCS6	-0.0006545125563092
ADSS1	-0.0006588917296819
WNK4	-0.0006622198324058
GABBR1	-0.000668492611343
ZNF563	-0.0006730519044381
ULK4	-0.0006863846089105
CLRN3	-0.0007016823587771
CCDC196	-0.000705107244668
RARB	-0.0007058732554858
CNNM1	-0.0007061793083126
TBC1D24	-0.0007156386941874
GNAL	-0.000726998044115
ADK	-0.0007321063697
CXCL10	-0.0007346402665154
TBXA2R	-0.0007368511632569
CAVIN3	-0.0007426146825034
TMEM175	-0.0007460523967856
TM7SF3	-0.0007542761757225
FBXO6	-0.0007546961227538
ATXN3	-0.00075736362894
XKR9	-0.0007642423644889
PKLR	-0.0007658135935248
SNX21	-0.0007714152681119
NDUFB6	-0.0007746585375705
SLC25A38	-0.0007829941897959
HSPG2	-0.0007854835589672
DDRGK1	-0.0007960680508852
MYOM1	-0.0008062620206946
ITIH2	-0.0008074393225322
SHF	-0.0008112384151418
HSPB2	-0.0008126656050034
DOK4	-0.0008140611581718
UBE2L6	-0.0008188562325531
RHOU	-0.0008324985130162
TATDN3	-0.0008332541254192
TRAF3IP3	-0.0008416654067358
MIA2	-0.0008494565018857
NUPR1	-0.0008501545893708
DNAJC28	-0.0008515347828473
SPCS3	-0.000852420922978
DICER1-AS1	-0.0008554745382832
LY6E-DT	-0.0008560129421775
TXNL1	-0.0008681498424569
PREB	-0.0008689211967906
RNF215	-0.0008739388842568
SDF4	-0.0008827996529271
ATPAF2	-0.0008891477030754
TALDO1	-0.0008897404593589
EEF2KMT	-0.0009023316737868
CTSZ	-0.0009033604119428
REG3A	-0.000909486554949
ABRACL	-0.0009130848325535
CRYAB	-0.0009182097627362
SLAMF9	-0.000934466573062
NFIX	-0.0009347519909875
SEC24B	-0.000938330038341
IDO1	-0.000944108665364
TRIM21	-0.000950780251076
EPSTI1	-0.0009513907979895
NSMF	-0.0009653666130971
SLC5A6	-0.0009656688727235
SRGAP2D	-0.0009761544426199
ZNF775	-0.0009779827358882
WHR1B	-0.0009992404152659
EHD2	-0.0010003970529114
MTARC1	-0.00101520242307
ABHD2	-0.0010176779614561
MTFR1L	-0.0010202588708645
INSR	-0.0010208815504034
SAP30-DT	-0.001025619374418
RAP1GDS1	-0.0010269428737381
TAPT1	-0.0010303898040224
KIAA2013	-0.0010401253209636
UFSP2	-0.0010476436957291
PINLYP	-0.0010500482817907
ANKRD42	-0.0010502687979168
STKLD1	-0.0010526839991649
ABCA2	-0.001053674382699
NUCB1	-0.0010653263255593
PGRMC2	-0.0010668567579439
PRR19	-0.0010676326045847
HEBP1	-0.0010691752805112
RNASE1	-0.0010752452288986
MMP23B	-0.0010886283355361
REG1A	-0.0010892895382036
SKIDA1	-0.0010977342136842
TMCO4	-0.0011358958201281
TF	-0.0011401926523361
PTPRB	-0.0011465295273036
BCL6B	-0.0011588180790141
SUN2	-0.001188653966623
SEC24D	-0.0011910275195331
TXN	-0.0012005603321953
NDUFB7	-0.0012027259874442
PSD3	-0.0012036111247154
ZDHHC12-DT	-0.0012040191073176
ANKRD29	-0.0012090849505203
ZNF20	-0.001212229692022
GIMAP5	-0.0012210724181691
SULT1A3	-0.001225012867716
HCG25	-0.0012264937313464
GPX4	-0.0012600028240942
SIAH2	-0.0012699974753564
MCUR1	-0.0012739296651415
CLCN3	-0.0012829586194939
ATG10	-0.0012971977247336
IDH2	-0.0012987267616576
PCSK4	-0.0013003279273361
FCGR2B	-0.001334041771792
NDUFS2	-0.0013369547329237
RHEBP2	-0.001338924916421
LINC01719	-0.0013423592857246
BTG1P1	-0.0013564163763112
ZAP70	-0.0013659747099019
KRT18P34	-0.0013899260472015
GATM	-0.0013915233121819
AKAP13	-0.0014079160448817
ZNF778	-0.0014170549876192
MAFK	-0.0014289981854498
HAND2	-0.0014302726346242
ABHD16B-AS1	-0.0014505556126439
AOC4P	-0.0014548532289645
ARID3C	-0.0014553566440347
LINC02015	-0.0014624103818468
MAGEA1	-0.0014844208047422
RNU1-70P	-0.001491631318426
GBP1	-0.0014933262932201
LINC00174	-0.0014946134506781
DUSP23	-0.0014956365008757
RNF152	-0.0015074052917138
MRPL55	-0.001509416759115
CSRP2	-0.0015131972826423
KLHDC2	-0.0015172692143277
SYCE2	-0.0015267766145763
WNK3	-0.0015271635572606
HAL	-0.0015291610979235
TRPM8	-0.0015299558006016
PECAM1	-0.0015406900434964
GCSHP5	-0.0015544050421813
HYKK	-0.0015710577900491
NEIL2	-0.0016159018980698
CHIT1	-0.0016360023497748
XPNPEP2	-0.0016386994364088
RAB20	-0.0016535717226575
PCBP1-AS1	-0.0016538090508153
COMTD1	-0.0016575263988985
NR1H3	-0.0016580208740589
POPDC2	-0.0016752421286522
GUCA2B	-0.0017042633546197
HYPK	-0.001742210691108
TUT1	-0.0017528150683992
SLC25A33	-0.0017549374194101
DMTF1-AS1	-0.0017577234033292
MSRB3	-0.0017689325801858
IDUA	-0.0017812449600275
LAMP1	-0.0017936522097559
FOXP3	-0.0018079181769003
PDLIM5	-0.0018127163517429
IFT27	-0.001816026937889
PSMC1P5	-0.0018175521596644
HOXB3	-0.0018230542571864
RNF208	-0.0018284597428644
CSRNP1	-0.0018457304932322
EPB41L4B	-0.0018707871047625
SNHG8	-0.0018887639672818
CBLL1-AS1	-0.0018918231753243
INHBA	-0.0018966068246501
SHLD2P3	-0.0018993065849593
POLRMT	-0.0019038329138547
RMDN3	-0.0019257643850331
FTOP1	-0.0019272483361406
ELOVL6	-0.0019502668936666
ACOX3	-0.0019595391687575
DTX1	-0.0019620781909983
MPDU1	-0.001965286665232
IL33	-0.0019655281867775
GANC	-0.0019977492774316
HNF4A	-0.0020194435924823
SH3RF3	-0.0020242687835784
SLX1A	-0.0020254023437304
ECSIT	-0.002030555323397
ADCK1	-0.0020402669245175
ST3GAL3	-0.0020468579854804
FUZ	-0.0020841884940965
SCAND1	-0.0020882891443651
TARS2	-0.0020974431867795
PGGHG	-0.0020992005126917
TTC19	-0.0021159929512322
CDK10	-0.0021210293620445
SPTSSA	-0.0021228971768668
ANKMY1	-0.0021274854401514
MYH14	-0.0021455168464645
ABCC2	-0.002159542285597
ZBED5-AS1	-0.0021616704305055
CPA3	-0.0021672923650133
ZNRF2	-0.0021699528289015
INHBC	-0.0021885409238554
RND3	-0.0021917866855865
TCEAL1	-0.0021967876556837
YPEL3	-0.0022187134019677
PKIG	-0.0022303789924712
HMCN1	-0.0022326212322992
TMEM231	-0.0022593511028094
FAM124B	-0.0022739002329555
PSMB6	-0.0022767231345293
LARP1B	-0.0022808024433217
USE1	-0.0022840167978745
LOC102723380	-0.0022844026314287
AS3MT	-0.0022864442615191
IL6ST	-0.0022982340096834
LGALS4	-0.0022996847919813
MRPL24	-0.0023118123242259
NRIP2	-0.0023327362612399
GSTT2B	-0.0023392950296958
SMPDL3B	-0.0023421593547044
IDH3G	-0.0023560604258582
CCND1	-0.0023569513800797
CSF2RA	-0.0023717158414517
FECH	-0.0023853235433054
SEPTIN1	-0.0023995610678199
FHL1	-0.0024062316361371
SH3BP4	-0.0024159054706209
CCDC25	-0.0024190172142514
CD48	-0.0024274084249938
H1-10-AS1	-0.0024903482513847
URB1-AS1	-0.0024910057821896
PLGRKT	-0.0025018617275799
CYP7A1	-0.0025025794628315
AGMAT	-0.0025069511441104
TIMM17A	-0.0025202329689637
DCPS	-0.0025400203223522
PTMS	-0.0025607203197091
PRKAR1B	-0.0025619181980154
RUSF1	-0.0025781006485972
TSPAN1	-0.0025947219876426
SNX10-AS1	-0.0026084084468484
IL6R	-0.0026088575784592
C2CD4D-AS1	-0.0026172135566932
RBM14-RBM4	-0.0026501491080726
CRIP3	-0.0026597440294111
AMDHD2	-0.0026810852474728
METTL25B	-0.0026871480815609
PROSER2	-0.0027104936791402
C1QTNF1	-0.0027110650521077
SRSF8	-0.0027141358895568
SLC10A5	-0.0027173000712733
CHN2	-0.0027360819383877
CLDN9	-0.0027470296519575
LPIN2	-0.0027529688724196
LOC105372061	-0.0027616039234478
GDPGP1	-0.0027642166833265
ERG	-0.0027648227832788
CARD8-AS1	-0.0027716775804607
WDPCP	-0.0027863109534661
NME3	-0.0027945838158919
GASK1B	-0.0028046644643231
SFXN1	-0.0028249933584365
SNORD94	-0.0028743838698151
JCHAIN	-0.0028749456643723
PIGP	-0.0028774628355837
FLI1	-0.0029090243520773
DMD	-0.0029100026529474
LOC124904072	-0.0029115239328394
LHFPL3-AS2	-0.0029116127803855
GTF2IRD2	-0.0029342061678439
MAT2B	-0.0029483881182173
FCN1	-0.0029493283411667
ESRP2	-0.0029508079731536
CSAG3	-0.0029599732398326
TXNRD3	-0.0029852554915474
COL6A1	-0.0029904874918297
TSC2	-0.0029905539526806
SEMA7A	-0.0030070032315852
MEI1	-0.0030090335432796
SPATA21	-0.0030139894053869
THBD	-0.0030268974084136
MCC	-0.0030359068594539
SPATA2L	-0.0030428933631201
RNASEK-C17orf49	-0.0030531288021598
POLB	-0.0030632813525983
RPL32P27	-0.0030859228102591
SLC39A14	-0.003089115494974
FOXO4	-0.0031330943780602
MX1	-0.0031347778593043
TLR3	-0.003167110290216
UQCRFS1P1	-0.0031895416315555
CARD16	-0.0031963315635596
FAM177A1	-0.0032133218123054
FAM174C	-0.0032171314478895
KBTBD3	-0.0032293508229681
LOC730098	-0.0032338658398691
CYP1B1	-0.003233991947205
FAM3A	-0.0032493072448432
CDC42BPA	-0.0032618581207915
PMS2P5	-0.0032697042678491
HEPH	-0.0032796481812007
WNT4	-0.003282625879005
LINC00313	-0.0032935821543949
GTPBP10	-0.0033101877558223
OPLAH	-0.0033236755609612
GPAM	-0.0033276760413516
CHRD	-0.0033325082063076
ATF3	-0.0033373331616212
CLEC2B	-0.0033421133193679
LRSAM1	-0.0033438697114056
ZNF385B	-0.0033587226706008
ARRDC2	-0.0033679665199691
TMEM59	-0.0033709045682253
EIF1AY	-0.0033773481589201
CCNH	-0.0033886173551411
HSD11B1L	-0.0033944594796621
DPP4	-0.0034432201297113
PIGB	-0.0034770212164279
CD163	-0.0034823110282162
MRPL57	-0.0034984528054715
ZNF846	-0.0035058239734945
MICOS10-NBL1	-0.0035359105299397
GIPC3	-0.0035430977559604
ZNF503	-0.0035622707926828
ETS2	-0.0035849480856739
NADK	-0.0035875493695581
ABTB1	-0.0035954879753759
APOL4	-0.0036147413089784
KCTD14-AS2	-0.0036594615083503
TRBV20-1	-0.0036833215663899
ARPIN-AP3S2	-0.0036902076722094
TMEM198B	-0.0036996514301342
RGPD2	-0.0037030104010638
TTC9	-0.0037101680453201
GPR37	-0.003723699325999
SLC33A2	-0.0037394767079748
SESN2	-0.0037612933233675
PNPO	-0.0037778285340875
NAT8	-0.0038355022151815
LRAT	-0.0038497894372824
MAF	-0.003910650794161
MROCKI	-0.0039185209549745
EOLA1	-0.0039255825519093
GRPEL1	-0.0039448655907373
GPRC5B	-0.0039480984701164
H2BC12	-0.0039698584123601
MR1	-0.0039713678546942
GRAMD4	-0.0039728198931228
ADAMTSL5	-0.0039908119700014
KCNK1	-0.004001895357897
LINC02484	-0.0040223302113771
CC2D1A	-0.0040290706469825
CLBA1	-0.0040667811747748
SPMIP6	-0.0040964441377494
VAMP1	-0.0040975320816227
SERTAD1	-0.004104212747046
VPS13B-DT	-0.0041454700170527
ZNF470	-0.0041601833990934
MTCO3P12	-0.0041819205856194
HSPB8	-0.0041857501426207
UROD	-0.0042238234091903
CDH5	-0.0042352857825374
ID1	-0.0042410380411093
MTIF3	-0.0042458356493263
CAMTA1	-0.0042598685946238
SMG1P7	-0.0042625806645062
POMGNT1	-0.0042962886141754
IFITM3	-0.004321015333774
TRAP1	-0.0043324420663521
HEXIM2	-0.0043347673771438
DNAJA2	-0.0043361601869929
PRF1	-0.0043506804750943
IDS	-0.0043516680532083
NDUFB8	-0.0043546898122605
COL15A1	-0.0043575651769357
ABHD4	-0.0043670063338637
MICOS10	-0.0043759781093325
POU6F1	-0.004387316787349
PSTK	-0.0044041670206685
XPC-AS1	-0.0044060813416861
TTPAL	-0.0044126798709558
MCAT	-0.0044149733810481
TEX264	-0.0044199334322964
ENOSF1	-0.0044199660519853
TMSB4XP8	-0.0044267978790796
TBL3	-0.0044425760416487
LHX2	-0.0044783338756392
TMEM242	-0.0044902965037612
B4GAT1-DT	-0.0045139184939118
KLF13	-0.0045301994318978
UGT1A9	-0.0046152751067935
CNTFR	-0.0046424983750605
MT-ND2	-0.0046504310606576
HMGB3	-0.0046986443779641
DPM3	-0.0047277247659689
C5	-0.0047668468501226
CD36	-0.0048067558776778
HSD17B13	-0.0048105358652742
TPPP	-0.0048197967499282
PPP1R3E	-0.0048221001024179
LERFS	-0.0048523510682038
ZNG1DP	-0.0048623397015873
IFITM1	-0.0048681907358083
PMPCA	-0.0049111540303186
SP2-AS1	-0.0049588880448558
P2RY2	-0.0049630655819434
LOC100652758	-0.004963274744831
ME1	-0.0049641825110928
JAK3	-0.0049941381594498
SLC31A1	-0.0050046988296543
ROBO3	-0.0050256765042938
HADHB	-0.0050959469450576
RXRA	-0.0051176891076173
PPP4R4	-0.0051255854833736
SLC25A11	-0.0051314496173106
SNORA18	-0.0051428463616507
APC2-AS1	-0.0051451038559668
SFRP4	-0.0051639217748086
EDEM1	-0.0051760056128402
BTN3A1	-0.0052010928439342
LOC124900372	-0.0052260370251402
MPST	-0.005233173687464
TMBIM6	-0.0052623420710707
CLTB	-0.0052672093587834
UXT-AS1	-0.0052867975467373
SCO1	-0.0053060260673906
BRD3OS	-0.0053692496050318
SPSB1	-0.0054307542354581
ESAM	-0.0054415149501821
CTBS	-0.0054561196097553
PMVK	-0.0054665246598394
BORCS7	-0.005474723815775
KEAP1	-0.0054823055961107
SNORD10	-0.005488715388645
SLC16A12	-0.0054988346997203
THBS3	-0.0055081599544433
INO80B	-0.0055181972940572
IFIT5	-0.0055189735151611
PCBD1	-0.0055271124273901
NFIC	-0.0055718899791181
SARAF	-0.0055732068161737
ZNF497	-0.0055891275807466
GABARAPL2	-0.0056370053157003
LRRC27	-0.0056425528954477
P4HB-AS1	-0.0056440422725903
LINC01128	-0.0056572348125746
ZSWIM7	-0.0056672625412149
SIT1	-0.0056716244142398
SLC30A10	-0.0057022806775037
HNMT	-0.0057226410961945
SPR	-0.0057229117308283
CPXM1	-0.0057368924211308
PEX16	-0.0057769859970626
C2	-0.0057906165444792
WASF3	-0.0058993799535616
PRH1	-0.0059061129663598
MT1H	-0.0059388833574858
LPIN1	-0.0059713368711796
SLC25A37	-0.0059791991050208
DDX60L	-0.0060075901607965
DCST1-AS1	-0.006026069757526
ADAMTS13	-0.0060530332311252
DESI1	-0.0060644022687395
PARP10	-0.0061055375348784
NEU4	-0.0061285914719102
LINC01786	-0.0061365124893961
SGF29	-0.0061477824071091
SYCE3	-0.0061673967095133
AQP11	-0.0061693840555186
RNF157	-0.0062117316973919
ZNHIT2	-0.0062278331452709
MTLN	-0.0062626204129733
CDIP1	-0.006288391487147
TM7SF3-AS1	-0.0063126580871155
CISH	-0.0063205271493999
MST1L	-0.006357293964398
SYNE2	-0.0063575567458506
ERRFI1	-0.0064065584904894
SLC9A3-AS1	-0.0064325362462574
GRTP1	-0.0064413275512279
SFXN2	-0.0064669602420506
ERO1B	-0.006479410973769
HMCN2	-0.006479920072927
ME3	-0.006484194662361
JAG2	-0.0065194864278702
MT-ND1	-0.0065783278516959
SHLD2P1	-0.0066137944208274
CREBL2	-0.0066417930273098
RALGPS1	-0.0066633300503068
C1QTNF5	-0.0066956182434337
MRPL16	-0.0066971591411119
EDNRB	-0.0067072468098713
OSCP1	-0.0067182322726186
C19orf73	-0.0067211370660536
PBX1	-0.0067320486757623
PLA2G12B	-0.0067348614943055
CLPP	-0.0067516014903632
TMPRSS2	-0.0067532762618489
GSTM4	-0.0068732294314956
IL17RC	-0.0069060516515419
DDB2	-0.0069344973257453
SLA	-0.0069414491467634
HTATIP2	-0.0069646702628353
ZRANB1	-0.0069688075953706
DNAJC17	-0.006990652258588
HLA-DMA	-0.0070058332937824
TRIM41	-0.0070197721676598
APOM	-0.0070363355013635
NUBPL	-0.0070865819265162
IGLC7	-0.0070883725234202
MTMR10	-0.007088522585318
SYT7	-0.0071048517019584
RPL10P6	-0.0071181665823294
LOC102724877	-0.0071213849348082
NDUFA7	-0.007153278805689
GHITM	-0.0071724657574641
GIMAP6	-0.0072071591898183
TDRD3	-0.0072382350277817
FLT3LG	-0.0072459406643562
ARHGEF28	-0.0072583805207003
CCR2	-0.0072661214606796
MBNL2	-0.007267395429058
GNG12	-0.0072809021786934
CASTOR3P	-0.0072925074417827
SIRT3	-0.0073024193533234
TUBA5P	-0.0073168819975864
QPRT	-0.0073440758318925
ABLIM2	-0.0073572066539247
C3orf18	-0.0073930057681662
LACTB	-0.0074364253876103
GZMK	-0.0074479674810286
NDUFV1	-0.0074602368881902
GTF2IP13	-0.0074681503737205
ABCB6	-0.0075039988159248
CALHM2	-0.0075681826577803
NR2F1	-0.0075788091460236
CAMK1D	-0.0076329900736445
ESD	-0.0076352351105551
ISLR	-0.007638760346842
BBS2	-0.0076435819753542
CCM2	-0.0076544091324525
FAM86B1	-0.0076766915011247
EDF1	-0.0076802925639726
GPRASP2	-0.0076936860651467
CDK3	-0.0077100375773771
TXNDC15	-0.0077209726532737
MBLAC1	-0.0077298888244106
UGT1A6	-0.0077312265085162
GJB2	-0.0077616744199223
ETV2	-0.0077707031715144
SH2D3C	-0.00777576742695
NINJ2	-0.0077788661232143
NAP1L5	-0.0078090017266236
PELI3	-0.0078383411874042
MTCP1	-0.007928113229926
SLC17A1	-0.0079308664386115
HLA-DQB1	-0.0079711738727122
SLC25A10	-0.0079882344638191
CMKLR1	-0.0079897552982742
SNX19	-0.0080059853973772
IFI6	-0.0081117735004715
F2RL1	-0.0081412032301406
SALL1	-0.0081427610604899
SCNN1A	-0.0081653760156249
SP100	-0.0081924352028951
MISP3	-0.0082173524505934
CD84	-0.0082195195781223
LTBP4	-0.0082409662272464
CHRNE	-0.0082433872677752
CCDC69	-0.0082618947178416
EDRF1-DT	-0.0082904495116782
DERL1	-0.0083129610961178
FAM78B	-0.0083313432600893
TMEM123-DT	-0.0084300294352694
CGN	-0.0084668897342569
GTF2IRD2B	-0.0084901353453486
INPP1	-0.0084987206401516
OXER1	-0.0085137074954361
IGFLR1	-0.008540355382847
ST6GAL1	-0.0085415692049645
CSRP1	-0.0085521345157215
COX7B	-0.0085537455157885
TBCAP1	-0.0085760623889319
ATP5PF	-0.0085962384368931
LINC01093	-0.008597035843255
ADGRA3	-0.0086035920534626
CCL28	-0.0086182998684875
CLUH	-0.0086874181897157
ARHGAP24	-0.0086969020251844
NUBP1	-0.0087383984400499
HEMK1	-0.0087801042161943
ITGA4	-0.0088158547870947
NFKBIA	-0.008835251006339
CD59	-0.0089206843801404
CES5A	-0.0089548077999366
CRB3	-0.0089725794666866
SLC38A3	-0.0089847827625069
AGL	-0.0090802375165048
H2BC5	-0.0091140369781904
SCARNA7	-0.0091406592950032
BLNK	-0.0091892781460909
TP53TG1	-0.0092013428632114
RNF32-DT	-0.0092184352870812
NKG7	-0.0092782733509872
MCOLN1	-0.0092790903605941
COL4A5	-0.0092836695872908
RIMKLB	-0.009292924381684
AK2P1	-0.0093132806652611
CCT8P1	-0.0093197013629417
FOLR2	-0.0093366885275157
APOB	-0.0094107315402912
CYB5D1	-0.0094391387492618
MAPK8IP1	-0.0095056095792946
MTATP6P1	-0.0095394964019722
FSTL1	-0.009558146444256
NUDT16	-0.0095621183326007
GSTM2	-0.0095696718557472
RNF185-AS1	-0.0096370489276766
PKD1L2	-0.0096377249727889
TRDC	-0.0097288840579315
PARP3	-0.0097765251944903
CIB1	-0.0098265349055936
CST3	-0.0099175002427662
AMOTL1	-0.0099214541056726
IFI27L1	-0.0099441497268305
NOTCH3	-0.0099575498291937
DDC	-0.0100286962501841
PLA2G4B	-0.0100287957403056
GOLGA8A	-0.0100570061037829
RIPK3	-0.0101632284415028
RN7SL731P	-0.0102503469004596
COX5B	-0.010273708612077
CYP3A51P	-0.010306202327151
ATPAF1	-0.0103228511849963
SCRN2	-0.0103490889607575
IGHV6-1	-0.0104410733118352
RPS4Y1	-0.010458658459329
VPREB3	-0.0104685922749902
USP38	-0.0104717618979172
CHPT1	-0.0105369606289597
EBF4	-0.0105402904341689
CA11	-0.0105521896167698
TBC1D10A	-0.0105674508608531
LYST	-0.0107233219195562
CRHBP	-0.010725835882572
FBXW5	-0.0107693709675277
UCN	-0.010779859125965
LRP5	-0.0108420477887281
NR4A1	-0.0108631366640705
CD209	-0.0108718683087368
VWA8	-0.0108927713057754
PTP4A2P1	-0.0109207922525155
RHOJ	-0.0109435684744821
LACTB2	-0.0109490035435769
LNCATV	-0.0110054582130469
ADCY6-DT	-0.0110120753945091
FCGRT	-0.0110369391284297
UQCRC2	-0.0110412920566523
H2AC25	-0.0110441949345316
RWDD2B	-0.0110520378287185
MSMO1	-0.011088207309562
GYPC	-0.0111967752661406
ADORA2A-AS1	-0.0112073766295694
KCTD21	-0.0112417842623997
PZP	-0.0112766977334729
NDST1-AS1	-0.0113295938387708
FKBP5	-0.011335153137399
SNX29P2	-0.0113612400366118
RPL13P12	-0.0113795060504158
LCN2	-0.011439557818478
PID1	-0.0114885922562685
NSMCE1	-0.0115063561202539
BLCAP	-0.0115358172159335
MICAL2	-0.0115484327717704
ASPSCR1	-0.0115527522191495
PARK7	-0.0116032178962734
CYP4F12	-0.0116088638401034
GLRX2	-0.0116829877086802
VAC14	-0.0117286748059842
FSTL4	-0.0117465543320741
MAP6	-0.0117652131767812
NR4A2	-0.0117674484687299
NUP50-DT	-0.0117943005511514
FBXL16	-0.011836176466215
KGD4	-0.0118405000396889
SEPHS2	-0.011846159130556
MRC2	-0.0118467474945779
FGF14-AS2	-0.0118549193654337
FAM162A	-0.0118660076618519
ADH5	-0.0119214132831177
FPGS	-0.0119518886703212
LINC02967	-0.0119527267388791
MACO1	-0.0119645163321006
KCNJ15	-0.0119829703516
PPP1R16A	-0.0120089803627739
HECW2	-0.0120220989437228
MRPS25	-0.0120903545964495
LINC01341	-0.0121984187405335
APRT	-0.0122716214944864
NOL3	-0.0122887620796209
EPM2A	-0.0122902465664485
KYNU	-0.0123858715532702
SLC39A8	-0.0124770085015747
MME	-0.0125187036830582
IQCH-AS1	-0.0125629410503759
DCAF11	-0.012563332207946
EPHA3	-0.012664947549683
RPL7AP43	-0.012688856055886
CD5	-0.01273571975434
SLC6A1	-0.0127405589079437
ADAMTSL2	-0.0127535480604211
KATNAL2	-0.0127583803852702
GATD3	-0.0127644402646184
ADGRL4	-0.0127757979959176
TPMT	-0.0127858573349131
SLC12A2-DT	-0.0128254070787534
TRANK1	-0.0128298712407016
NDUFA2	-0.0128389434310338
PARD6A	-0.0128650987432836
SRRM2-AS1	-0.0129293965671005
NAAA	-0.0129365548642917
UBE2QL1	-0.0129439083368352
ADAMTS17	-0.0129930338285532
PHYH	-0.013029807214176
TGFBR3	-0.0130596492950616
FCAMR	-0.0130937048379135
OR2A7	-0.0131334470620144
ZMYND15	-0.0131812060407627
SMLR1	-0.0132012282254046
SPAG7	-0.0133000907131866
RPL39P34	-0.0133117643335776
RIPPLY1	-0.0133280781017159
PI4K2B	-0.0133466067231004
PANK1	-0.0133663007155023
COLEC11	-0.0134042179858718
HLA-DPB2	-0.0134478760213298
IGHA1	-0.0134794075746313
FBXO44	-0.0135085971588325
PLEK2	-0.0135251953482455
GPC1	-0.0135351442510737
PRRT1	-0.013552921800382
IL22RA1	-0.0136282522425611
PIERCE1	-0.013694259554569
ASMTL-AS1	-0.0137508413671567
PCDHGC3	-0.0137523481075409
CAVIN1	-0.0138124707559893
DHRS7B	-0.0138679249017295
LDLRAD2	-0.013894266060377
SNHG22	-0.013910843016439
MGP	-0.0139805436075163
SPAG4	-0.0140186678805793
TCP10L	-0.0140282192307389
LBX2-AS1	-0.0140399073838945
ELOB	-0.014118726047347
AVPR1A	-0.0142264216725168
ATOSA	-0.0142744914822656
PROX1-AS1	-0.0142973755980134
NSMCE3	-0.0143084131631923
SPON1	-0.0143094489407179
TMEM129	-0.0143688336144445
TTC39B	-0.0143877596843287
LINC01023	-0.0144452014598992
B3GAT1-DT	-0.0145246256963593
PRADC1	-0.0145565272120027
MESP1	-0.0145663662077803
INPP5B-AS1	-0.0145746300920736
ALB	-0.0145975149385926
B4GALNT1	-0.0147235127489953
CALCA	-0.014723938570387
SAV1	-0.0147280053351807
SHB	-0.0148414334204477
TRADD	-0.0148736898461802
SLC2A5	-0.0149010030336573
PRR22	-0.0149037696147703
NIHCOLE	-0.014952513645126
CLEC4G	-0.0149584163885024
APOA2	-0.0150059331247632
NAA38	-0.0150132896000042
CCDC88B	-0.0150176260005492
DIRAS3	-0.0150257829186401
LINC01549	-0.015060854801877
IP6K3	-0.0150774042590329
SIRT5	-0.0151408727451279
KCND3	-0.015165694066017
ALG9	-0.0151831090379363
C11orf52	-0.0152104527324477
PHKB	-0.0152777039402069
CIAO2B	-0.0154231032786645
LYPLAL1	-0.0154364536010889
PIGQ	-0.0154760016479085
ETHE1	-0.0155496471376231
TNFRSF14-AS1	-0.0155870271427855
THRSP	-0.0157451726176171
PSME2P1	-0.015838517325554
ST3GAL1	-0.0158752135111396
THAP6	-0.015890271890641
LINC03011	-0.0160070701766393
CCPG1	-0.0160526680510678
ALG1L1P	-0.0161337475284017
GBE1	-0.0161345859730913
DRC4	-0.016190427306186
FAM50B	-0.0161994639354551
TBC1D2B	-0.0162064632799058
LOC101928499	-0.0162199484914669
ADRA1A	-0.0162223133562405
S1PR4	-0.0162433456386467
HSD17B3	-0.0162894447657995
TOLLIP-DT	-0.0162911232891008
MPND	-0.0162988129866062
GPX1	-0.016301053192677
MMP24OS	-0.0163261384232317
PLA2G12A	-0.0163304095582526
MCCC2	-0.016370857623565
ABCA7	-0.0163765041478901
KLRK1	-0.0164010378445816
DM1-AS	-0.0164127765304942
SERPINB8	-0.0164376044334104
BBOX1	-0.0164874810064972
DGAT2	-0.0165284125710644
IFNGR1	-0.0165774911289279
TSTD1	-0.0166024736282529
CEACAM1	-0.0166779169124195
KAT2B	-0.0166896452814615
NTF3	-0.0167215209055704
SLC30A1	-0.0167305330558344
DKK4	-0.0167713498065431
FTLP14	-0.016789209183939
SLC25A28	-0.0168377220073685
SLC35C1	-0.0168438584434241
GRB14	-0.0169484690669914
CALML4	-0.0169533328876153
TNFRSF1B	-0.0169673051685318
TXLNGY	-0.0169722044010658
NIPSNAP3A	-0.0170404605570818
TSPO2	-0.0170475082053032
MXI1	-0.0170606053348957
PHAF1	-0.0170828640039698
ART4	-0.0171099119491686
MAST3-AS1	-0.0171335272453791
WDR25	-0.0171607607417256
SHISA4	-0.0171960936657772
PRDX6	-0.0172004904930958
SLC17A4	-0.0172116114953401
SOX7	-0.0172163691602365
SLC4A4	-0.0172797825695285
MT-ND4	-0.0172852725101051
SLC9B2	-0.017339960002794
PARP6	-0.0173991457677196
NBPF3	-0.0174144330012358
LOC105372435	-0.0174499505674011
C1orf50	-0.0175139711829425
VWA1	-0.0175700894293032
LRP1	-0.0175934086693609
CCDC57	-0.0176361299841654
EMP1	-0.0176476358353744
SMIM12	-0.0176581543253196
TRAF3IP2	-0.0176633781712835
MPPED2	-0.0177638895050908
ISG20	-0.0177753273823573
UBB	-0.0178265748691336
THBS4	-0.0178566552858248
SRP54-AS1	-0.0179122153288297
AAMDC	-0.0179494118418499
LIPE-AS1	-0.0180022375031495
HOXA-AS2	-0.018026024112156
YBEY	-0.0180525593014508
LINC02542	-0.0180682029897318
IFIH1	-0.018099039618209
CEBPD	-0.0182066756070644
EFNB2	-0.0182216295567025
AUTS2	-0.0182371723393641
SETD7	-0.0182649214556287
SMDT1	-0.0183074174897109
LDHC	-0.0183110930986047
MIR503HG	-0.0183266546084151
TGFBR3L	-0.0183466943136458
MPG	-0.0184040644475851
NDFIP1	-0.0184185188303379
FBXO8	-0.0184301293077782
HIRIP3	-0.0184360347028058
HIGD1A	-0.018436234367613
BTN3A2	-0.0184394864419887
FAP	-0.0185464576402767
LOC102724560	-0.0185866958895627
SPG7	-0.0186580853194059
DGLUCY	-0.0186784652326624
SLC25A53	-0.0188081331304308
C17orf114	-0.0188346801947583
CLDN16	-0.0188597799366033
FAM13C	-0.0188689863722057
OSER1-DT	-0.018874864705862
MUC13	-0.0189445418296712
PODXL	-0.019047269083973
TAPBPL	-0.0190527002786292
XIST	-0.0190998136872583
MZF1-AS1	-0.0191261300560539
MAN2A2-AS1	-0.019150876229847
SYNPO	-0.0191600033687517
ANKS1B	-0.0191727928295508
NOX4	-0.0192081788327237
FOLH1	-0.0192329405282557
SRA1	-0.0193100447200196
CPLX1	-0.0193732969424681
PNPLA2	-0.0194435391984206
PCSK6	-0.0194580993777486
MIA3	-0.0196297234822784
ALDH9A1	-0.0199310571849022
APOLD1	-0.0201124063215146
UGT2B11-AS1	-0.0201661887498308
CRYZ	-0.0203263885346222
TNFRSF6B	-0.0203564422802654
PARD6G-AS1	-0.0203762486577853
TEK	-0.0204043822311199
EME2	-0.0204178421602549
DEPP1	-0.0204286064744204
ABCG5	-0.0206869951389935
COBLL1	-0.0207030535868647
FBXO33	-0.0207398755796716
BAIAP2	-0.0207840529074786
ZFHX2-AS1	-0.0208253168586438
CASP4LP	-0.020869133490209
SSR4P1	-0.0209180792838089
MT-ATP6	-0.0209417237528295
TYMP	-0.0209479855449294
LINC00526	-0.0209513466658757
HPGD	-0.0210198068729089
RXRG	-0.021086365067126
MMACHC	-0.021146974005121
PUS3	-0.0212871590477813
TMPRSS9	-0.0213474391797253
FAM89A	-0.0214124532711742
ADPRM	-0.0214407641944269
FKBP2	-0.0214926676832421
F8A3	-0.0215139177399777
ZFP1	-0.0216976764912275
ATP6AP1-DT	-0.0217525295330106
NADK2	-0.0217541367782174
PPP2R1B	-0.0217723311410786
DDI2	-0.0218370510869246
STK16	-0.0218892725727705
ANO7L1	-0.0218919806639392
IRS1	-0.0219194924079912
SH3GL1-AS1	-0.0219884650580343
STEAP3	-0.0220282715424637
PSMB8	-0.0220904557444872
MTND1P23	-0.0221193952183105
BCKDK	-0.0221384070316893
FLT4	-0.0221689974485268
SLC30A4	-0.0221842352207881
PSMB8-AS1	-0.0222949190564858
LINC01831	-0.0224285729611113
ZNF684	-0.0225030537112241
CRISPLD2	-0.0226078250639517
IGLV2-14	-0.0227040865789982
ADGRG7	-0.0227054049159282
DDX60	-0.0227889109358979
CITED4	-0.0229981246340901
FGD5	-0.0230553042701347
ASPA	-0.023102384667508
CPN1	-0.0231948535440806
ORAI3	-0.0232315513156939
GPAT3	-0.0232444330778802
ROGDI	-0.0233247625920626
CGREF1	-0.0233340227235349
SNAI2	-0.0234735376246205
IL13RA1	-0.0235402151759663
ARHGEF37	-0.0236192951062722
LINC01503	-0.0236618892875166
BTBD6	-0.0236785755919662
GFER	-0.0237274911955707
CCN1	-0.0237918433614415
NMRAL2P	-0.0238737980509822
NAMPT	-0.0239736511923889
THNSL2	-0.0239949555247373
NEDD4L-AS1	-0.0240703222687494
NDUFA10	-0.0243806943295362
C18orf32	-0.0244391231567913
IGIP	-0.0244618877879554
TMEM192	-0.0244651937669958
RERGL	-0.0245147201535437
ACHE	-0.0246033662339014
TCAP	-0.0246907718118019
FAM229A	-0.024748370598363
NXN	-0.024773525865837
JDP2	-0.0248469674306109
RPS6KL1	-0.0248507690424358
LINC02037	-0.0248554588533163
HRCT1	-0.0249050929716654
TPD52L1	-0.024940222832969
TUFM	-0.0249516515191955
GAS2	-0.0249862287128379
VAMP2	-0.0250805812749714
SH3D19	-0.0252777242710449
NAXD	-0.0253337721264442
NAPA	-0.0254509582539115
AKAP1-DT	-0.0255403251719983
MCHR1	-0.0256035491889495
RNF135	-0.0256074892124054
GUK1	-0.0256493356140225
TMEM178A	-0.0257591274570904
HOTAIRM1	-0.0259861325813307
EXPH5	-0.0260331546205808
C17orf107	-0.0260638410080029
TFPI	-0.0260971885023541
UGT3A1	-0.0261401212217248
TMEM45A	-0.0261623982910989
MRPS31P5	-0.0262297401699189
IL1RN	-0.0262370991977745
SLC35D1	-0.0262992766531154
DNAAF11	-0.0263230270857545
RTN1	-0.0263903130660687
BKGD	-0.0266035216362605
ADORA1	-0.0266099210250702
NIT2	-0.0267062575488734
NDUFA1	-0.0269030990676733
GZMM	-0.0271277405533213
LINC02997	-0.0271842600476126
PNPLA4	-0.0271990716504087
KISS1	-0.0272397869177661
HYI	-0.0272967851275995
BSDC1	-0.0273329110515807
TSLP	-0.0274908238930653
NDUFAB1	-0.0275840164852292
PROS1	-0.0275907758763508
ALDH1B1	-0.0275935295145269
ID3	-0.0276381705788312
FAM20C	-0.0276408178880319
GNAO1	-0.0276442573771435
SLC22A17	-0.0276615967420065
LIPG	-0.0277774276262251
TLN2	-0.0279110789807924
NDUFC1	-0.0279265640081245
LAMA2	-0.0280672999106317
MAP3K5	-0.0280782209698487
SRD5A2	-0.0281657925683276
SLC23A2	-0.0283234638851503
BCAS1	-0.0284080900400385
SHC2	-0.0284249217649276
UBE2E2	-0.0285845521566093
LAMB2	-0.0286232027195288
DMAC1	-0.0286429587859554
AK3	-0.0286777599045309
ZNF691-DT	-0.0287483164259894
MRPL28	-0.0287832681958811
HS3ST3B1	-0.0288315858455764
CNRIP1	-0.0288456865300887
NAMPTP1	-0.0290503041160679
HSD17B11	-0.0290578462829787
REEP5	-0.0290664769674713
SNORD97	-0.0292334529990591
YTHDF3-DT	-0.0292444199826228
OLFM2	-0.0293069454837466
INO80B-WBP1	-0.0294941549797521
PIK3C2G	-0.0296606046905455
ST3GAL1-DT	-0.0297017181645778
PEX39	-0.0297586045055127
MICAL2-AS1	-0.0298241371693595
GLT1D1	-0.0298304031381981
XCL2	-0.0298525682038356
PGPEP1	-0.0298536985033312
DDX28	-0.0299389582675098
LOC124901048	-0.0301655533058862
C1QTNF3	-0.0303014322142211
MMUT	-0.0303166722534937
THAP3	-0.0303375963931301
LOC102723996	-0.0304117535853114
EIF4E3	-0.0304253918068057
LYNX1	-0.0305477305486928
ECH1	-0.0306662962890946
CDIPT	-0.0306765704337547
SLIT3	-0.0307437675443661
PMS2P7	-0.0307842997522888
NFIB	-0.0308353220138844
PRKCZ	-0.0309582732718243
ROM1	-0.0309703494891316
MSC-AS1	-0.0310159785313422
SERINC2	-0.0310713609083347
LINC00667	-0.0312836817068373
OXSM	-0.0312893749360076
ANXA2R	-0.0314289699076225
MUC20	-0.031502566769504
FCER1A	-0.0315348925081326
IGSF8	-0.0315468351210954
CCDC85B	-0.0315794300145305
RHOD	-0.0316924763297698
PLEKHG1	-0.0317746785501202
RPLP1P6	-0.0319376974239791
FGF13	-0.031949088810221
UGT2B27P	-0.0320064184504517
ARSLP1	-0.0320307144629625
NUDT9	-0.0320564973977122
MYL9	-0.0321443172682967
EARS2	-0.03241540690516
LOC105379507	-0.0326859329408349
TNS2	-0.0327499269698576
LOC124900275	-0.0329520305327047
NDUFB1	-0.0329903653425643
PECR	-0.0330141750193836
TBC1D2	-0.0330446095806482
DEMA1	-0.0330696895523327
RBBP8-AS1	-0.0330771691402554
ZNF213-AS1	-0.033126179945353
AEBP1	-0.0331294758620157
GIMAP7	-0.0331473070508986
OXNAD1	-0.0331710732121564
LRRC17	-0.0331924089069077
FAM174B	-0.0331993828908792
PAM16	-0.0332720818660589
PDXP	-0.0332834304714867
TRAPPC2L	-0.0333189669144827
CPZ	-0.0333657488675376
FCSK	-0.0334008995178903
PRCP	-0.0334072809356676
LOC102724428	-0.0334570241484786
VCAN	-0.0334618499098524
BAIAP3	-0.0335110639479824
RAPGEF4	-0.0336145738316683
ABI3BP	-0.0336609826423328
CHP1	-0.0336796948935364
HLF	-0.0336859538955137
PRR18	-0.0337261063612572
MCCC1	-0.0339083912204864
ALS2CL	-0.0344094990347895
DUSP10	-0.0345295757465191
GCSH	-0.0345431665671384
NEIL1-AS1	-0.0347063218352741
MT-CO3	-0.0347795104595327
WFDC2	-0.0347984902749668
PDGFA	-0.034971237101072
CRYZL2P-SEC16B	-0.0349939969671676
ZCCHC24	-0.0350017924142515
MAP2	-0.0350375128535903
HERPUD1	-0.0350466498957718
MDGA1	-0.0351227425579225
PRG4	-0.0352485138572803
DHCR7-DT	-0.0352682905889299
CD2BP2-DT	-0.0353272235228096
IFIT3	-0.0353318154048085
LOC102724023	-0.0353485061868917
EXOC3L4	-0.0353852194353594
GGTA1	-0.0354310347290822
HSH2D-AS1	-0.0354327018407707
FGF12	-0.0358116259181386
SHFL	-0.0358126950984805
ABCB1	-0.0358340856889755
COQ10A	-0.0359102922395738
PAXIP1-AS2	-0.0360627298200517
SNHG9	-0.0362762199784959
HSDL2	-0.0363292633174276
STUB1	-0.0363471404190028
CRIPTO	-0.0364804498912999
CD247	-0.0365510414574883
TOB1	-0.0368084345089683
ISCU	-0.0369438191402066
WDR45	-0.0369516429394292
H2BC12L	-0.0369641956270804
ABCG8	-0.0372014492414301
TMEM171	-0.0373237583062693
ENTPD5	-0.0374064871087059
PTPRU	-0.0375411614687815
PLAAT3	-0.0377675602687699
HBA1	-0.0377732877442941
COX18	-0.0378063061784703
SERHL2	-0.0379037614071123
GALNT16	-0.0379222561066728
LINC01780	-0.037938954849219
PPL	-0.0379829074228395
MIR23AHG	-0.0380354679915052
LINC-PINT	-0.0380573836174107
SMPDL3A	-0.0381315312683623
IFT43	-0.0382215343180115
SYCP3	-0.0385922888041697
LAP3	-0.0386591083187372
SNORA57	-0.0386642911110379
HYOU1-AS1	-0.0387137570905661
ZFYVE28	-0.0388370634127758
MRPL40	-0.0389281421560939
NGFR	-0.0389772421308492
RER1	-0.039101283091393
WNT5B	-0.0391311640855841
C6orf52	-0.039217021498492
DDX11L2	-0.0392321730158854
ACO1	-0.0392475508304764
AVEN	-0.0393128124358358
MYH11	-0.0394243932129817
DBH-AS1	-0.0394674923777156
IQGAP2	-0.0397222103437496
NPM1P25	-0.0399487892841614
NGF	-0.040115710605102
MGST3	-0.0406326922786008
FMO5	-0.0406408247476506
ENPP1	-0.0407144530973886
STIM1-AS1	-0.0408111111558892
SHH	-0.0409148539481291
TMEM25	-0.0410152000392139
RBPMS-AS1	-0.0412838720924904
MIMS2	-0.0414525264554607
SDHD	-0.0416010089019007
TMED6	-0.0416277811082047
RNVU1-6	-0.041760917305933
CCDC28A	-0.0420723395277483
RPP25L	-0.0421353371094579
WDR13	-0.0423139672157643
AQP1	-0.0423683910351563
SHROOM1	-0.0425017022491329
RNF130	-0.0425633496862723
SPRYD7	-0.0426334981515771
MSRB2	-0.0427282245369525
CHST7	-0.0427344859243222
CATSPERG	-0.0430574938860654
RGS9	-0.0430901390889792
ZNF780A	-0.0432162971894886
FAM174A	-0.0432391213851153
ITFG1	-0.0432898785521381
ACSS3	-0.0433655541006853
HLA-E	-0.0434321072152328
VMO1	-0.043486041159856
CYP26A1	-0.0437228517729198
CHCHD5	-0.0437303825187785
NR4A3	-0.0437554322295589
CYP2A13	-0.0437557115173227
SLC7A2	-0.0437566817617138
ATF7IP2	-0.0441135908026966
HMGB1P10	-0.0441596909455069
BNIP3	-0.0441843130635577
THBS2	-0.0443947488500233
PPARA	-0.0444210340110626
PDE7B-AS1	-0.0444290060409462
ST20-AS1	-0.0445117125645019
CYP21A2	-0.0447739644057203
UGT2B17	-0.0448429385999501
WDR24	-0.0448892287734357
B2M	-0.0450063147530143
AMFR	-0.0450458662513695
MT1XP1	-0.0454126909341523
KILH	-0.045455787034493
LINC00685	-0.0456485685391337
SIGIRR	-0.0457046696812838
SLC25A20	-0.0457524041861127
LAMP2	-0.0457686655620091
NPIPA8	-0.0457877672037003
PLA2G4C	-0.0458113595902823
MICOS13	-0.0458502395927979
BPI	-0.0459247303042888
UQCRC1	-0.0460371854894614
COG3	-0.0461276074008712
CPEB4	-0.0461928372471841
IFI44L	-0.0462106348682725
ACADSB	-0.046242151852015
ITPRIP	-0.0462692095859005
AKR7A2	-0.0465155358966173
SORT1	-0.0465710465607649
APOE	-0.0467648510903452
DYRK3	-0.0467789981578898
CDKN1A	-0.0470811470585385
GPX2	-0.0471457887458484
MAP7	-0.0472549573836708
SLC2A9	-0.0472889859832918
CXCL12	-0.0473196544196689
CFP	-0.0476178245113649
KLHDC10	-0.0477082467189372
SLC15A3	-0.0478763097130307
VPS9D1	-0.0479007153161812
SERPINF1	-0.0479754796103697
SLC22A12	-0.0481263132062555
RESF1	-0.0482606139433596
TTTY14	-0.0483481882934908
CRYAA	-0.0486960678147305
GHRHR	-0.0490902125150696
IKBKGP1	-0.0491684170092623
TUT7	-0.0493749715213003
PALM3	-0.0496201892634968
SMARCA2	-0.0498826611436866
PPDPF	-0.0500134951454994
LAMTOR2	-0.050074220091673
SNORA7A	-0.050188626546879
NPR2	-0.0502183674366935
PSMB10	-0.0505243326122481
KIF22	-0.0506180634682813
IBA57	-0.0507089667369302
MAST1	-0.0507167299756615
SKAP1	-0.0508967530037065
GOLPH3-DT	-0.0509714355504238
TMEM256	-0.0511367513606341
LENG9	-0.0511510086680491
DPP7	-0.05167309729726
NUDT8	-0.0516964088026275
HSD3B7	-0.0517749449093781
GPR155	-0.0517866486177057
LINC01871	-0.0518797702170992
WLS	-0.0520563385762385
TNFSF14	-0.0521075822272787
CDC42EP5	-0.052253932052336
LDLRAP1	-0.0522567594646152
MLXIPL	-0.0523853513853329
SUCNR1	-0.0524337938188312
F7	-0.0524870296148568
RPH3AL	-0.0525904422116891
DNAAF8	-0.052690418358093
HM13-AS1	-0.0528919858259063
CUX2	-0.0530796097449274
NDUFV2	-0.0531267111994885
NMT2	-0.0531275483675294
ORMDL3	-0.0532019804097571
NSUN6	-0.053324676659308
VSTM4	-0.0536330698215931
TM7SF2	-0.0537847108516352
GCK	-0.0538457034066953
MAPDA	-0.0539757341395586
MT-CO1	-0.0540564107803244
ABCB8	-0.0540581818982176
FBXO32	-0.0541583240887941
RTL5	-0.0542532168465901
GPBAR1	-0.0543970057258923
ACOT12	-0.0544403499594359
HMGB3P22	-0.0544530691755837
ACSL6	-0.0545069819138995
AKR1C1	-0.0550087853181114
VASH2	-0.0550321540811162
SPACA9	-0.0550717745921459
ATP6AP1L	-0.0550832569254394
COX6A2	-0.0551247349685232
SLC17A2	-0.0555709320684004
NAGLU	-0.0556651793133145
FBXL15	-0.0559233135401064
KLC4	-0.0559526249017305
SSBP3	-0.0560196288418603
SERPINA6	-0.0561168703782537
AKR1A1	-0.0561300707908342
C3orf85	-0.0561322570333249
AZGP1P2	-0.0561499705737961
PPID	-0.0562407303619616
APBA1	-0.0563871883459086
ACTA2	-0.0567348056247557
MRPL1	-0.0567621135406014
AXIN2	-0.0568052439645065
TRIM35	-0.0568900576427896
LINC01151	-0.0568922967122884
SLC25A47	-0.0569255155573718
NIT1	-0.0573250200018329
ZNF567-DT	-0.0575191652984858
NAMPT-AS1	-0.0575301249323208
FAM43A	-0.0576320908969649
TUSC8	-0.0577611083981783
SERPIND1	-0.0577666254748364
FAM110C	-0.0578112490819835
RAB3C	-0.0578956025732744
A4GALT	-0.0580122395145627
WFDC21P	-0.0580248499969372
SIGLEC15	-0.0581246734943588
SLC2A12	-0.0581305715725147
FXN	-0.0582068105308073
PTPRH	-0.0583538733969011
MRPS18C	-0.0586082837565383
NKIRAS1	-0.0586477739176829
SCAT8	-0.0586975263738492
PDF	-0.0588218176685556
HOXB2	-0.0592211341357718
PDE4DIP	-0.0594415078315786
CREB3L1	-0.0596399504077843
MAP3K6	-0.0597770607607929
LYVE1	-0.0597836447988684
ACTR3C	-0.0598835872397769
MIR22HG	-0.0600115641436954
NOTCH4	-0.0600648121436796
NDUFB10	-0.06011724108232
C2-AS1	-0.0601211545653154
THNSL1	-0.060261372358735
A1BG-AS1	-0.0602615835108737
C4A-AS1	-0.0603871797605907
UGT1A2P	-0.0607402347119219
CYP3A5	-0.0608699128449687
ACCS	-0.0609144275684748
ALPK1	-0.0612155165342609
NUDT18	-0.0613504068114787
SWSAP1	-0.0614261100449448
DNAJC15	-0.061430329358423
DORIP1	-0.0614784840364969
H3C10	-0.0616299982407716
MT-ND3	-0.0617225203623834
GOT1	-0.0620218024182818
CMAHP	-0.062067773694077
CNTNAP3	-0.0620733034837717
ITIH4-AS1	-0.062168674231969
VSIG2	-0.0622685970098989
MB	-0.0624228449707152
FXYD1	-0.0624844006582995
CD34	-0.0625268045853897
DCST2	-0.0626389673676838
CFAP70	-0.062716133178714
TXNRD2	-0.0627846594059669
ASAP3	-0.0629646161263998
AHSG	-0.0629906644752398
DEFB1	-0.0630429910645492
ERMAP	-0.0630444334614762
LOXL1	-0.0633932513805379
HSD11B1-AS1	-0.0635318686625207
DNMBP-AS1	-0.0636149188763768
MED11	-0.0636704195796921
JMJD8	-0.0637043772206269
PGLYRP2	-0.0640396548806542
BLOC1S1	-0.0640856070247265
TM4SF4	-0.0642515004317811
HLA-C	-0.0643953449669647
LINC02482	-0.064427922795473
ELFN1	-0.0644773197902647
PPP1R3B	-0.0645241132355157
SLFN5	-0.064679953031251
TRIM55	-0.0647677019556706
HLA-B	-0.065371636671208
EPM2A-DT	-0.0653983692396236
CLEC1B	-0.0657249004175191
SLC27A4	-0.0657900245547776
CISD3	-0.0658816727909595
VTN	-0.0659499942717802
IRF6	-0.0660434358960142
EIF2AK4	-0.0660989105469647
ZNF593OS	-0.0662131366336146
HLA-G	-0.0665399445508331
LIPC	-0.06696219618646
SELENOP	-0.0671373410908118
FYB2	-0.0671904601382876
PSD4	-0.0672620102388839
MYOM2	-0.0675306833888862
GNA14	-0.0677096099867548
IL3RA	-0.0677375128541417
MYO7B	-0.0678152326567598
SHISA3	-0.06782749846536
IFITM2	-0.0681970262111576
CCDC107	-0.0682541346549882
LINC01569	-0.0682972122627766
HBA2	-0.0688122581045874
DISP2	-0.0695516682557726
POLD4	-0.0696565634391407
CACNB2-AS1	-0.069769186336966
MOCS2	-0.0697718622768719
GCHFR	-0.0701121861020946
FLVCR2	-0.0703234472143186
RETSAT	-0.0704879183557008
ENKD1	-0.0706257576309745
PTRH1	-0.0707381065452798
LINC03064	-0.0707670259776962
C8orf82	-0.0712325877596309
ALOX12P2	-0.0721994416017014
LINC01370	-0.0723642704021751
ARRDC4	-0.0723754776917177
CYP2U1	-0.0724058867705512
AUH	-0.0725735647133779
MARCO	-0.0727426926073024
PTGIR	-0.0731558366793695
HDHD3	-0.0734354166303831
FMC1	-0.0734506798797721
PAIP2B	-0.0735102870791883
ETFRF1	-0.0735484277882985
ST6GALNAC6	-0.0735622149759231
CNTNAP3B	-0.0736001249670759
HTRA1	-0.0738534625884747
COQ8A	-0.0739784211899708
ACADM	-0.0740463273725705
MOCS1	-0.0747430761101664
TMEM161B-DT	-0.0748317455053982
RAMP2	-0.074878547123617
DHRS9	-0.0751421384004836
G0S2	-0.075183972500145
COL14A1	-0.0751977107457737
APOA1	-0.0752137522693527
ADGRV1	-0.0752160618447708
TICAM2-AS1	-0.0754209698569417
MPPED1	-0.0755321827767528
SAR1B	-0.0755976416671362
RASGRP2	-0.0756823662225021
C9orf152	-0.0758937478447889
PLGLB1	-0.0760853822689251
ACVRL1	-0.0765163914147208
ABLIM3	-0.0767506399151876
SHPK	-0.0767633410312609
CNN1	-0.0769736373375401
UBB-AS1	-0.0770209337855184
AMACR	-0.0773433233435051
MYLK	-0.0776147411787709
MPC1	-0.0777748487916202
CFL2	-0.0780446710296509
TTC39C	-0.0787369879000459
KLHL2	-0.0787638624103701
SEPSECS	-0.0787703580478957
FGF7P6	-0.0788027649046562
MT-CO2	-0.0795206033032321
APBB3	-0.079732938139519
ARSD	-0.0797412149037497
RTCA-AS1	-0.079836456738465
LINC00869	-0.0800504519431845
PCTP	-0.0803767459836279
ACACB	-0.0804618573363077
ROPN1B	-0.0806292215560573
SLC37A4	-0.0807747454146879
NDRG2	-0.0808878868583079
DDTL	-0.0809875145306821
CLTRN	-0.0814037876120374
ADAMTS2	-0.0814299732617106
HBB	-0.0814429762614521
VKORC1	-0.0815883424554996
FBXO25	-0.0818277628840868
MTCO1P12	-0.082035003853169
TMEM219	-0.0822417157170128
MT1G	-0.082704510898858
MPDU1-AS1	-0.0827154234275403
DAAM2	-0.0827463526263057
H2BC4	-0.0828373084091993
CCDC106	-0.0829409427131843
CNDP2	-0.0836757866100839
TXNIP	-0.0838412816905446
NR0B2	-0.0839903285695725
PTS	-0.0841501793774113
NAPRT	-0.0841891965114127
NNT	-0.0843162331017268
MT-ND5	-0.0844706649628689
DLGAP1-AS1	-0.084806171763209
HLA-F	-0.0848176519996878
LOC732229	-0.0855849053244733
MYL5	-0.086000741858573
SLC26A1	-0.0860099175280826
TBX15	-0.0861241383959806
DLL1	-0.0862954278552782
FUCA1	-0.0863642928112877
MYRIP	-0.0865071951574823
HMGN5	-0.086696231261487
SMIM14	-0.0867652488470858
UROC1	-0.0868229614947362
N4BP2L1	-0.0872551112039704
F13A1	-0.0874554533846646
TCF25	-0.0874854361868554
SOD3	-0.0879188702844941
INCA1	-0.0885863011890582
C1orf53	-0.0888724449720942
DRAIC	-0.0889513081641119
GRAP	-0.0889919569531954
CGNL1	-0.0890037271613835
RAB3B	-0.0891407572142548
APOL6	-0.0891717323506083
LOC124903437	-0.0894783587214902
TXNDC11	-0.0895218685566699
ATP8B4	-0.0896731465784663
GAPDH-AS1	-0.089680213816169
SORD	-0.0898800987003386
MRAP	-0.0899836942387917
MT-CYB	-0.0903567499892822
LUM	-0.0907511944330856
KLHL21	-0.0912339411008161
JAM2	-0.0914599943866577
APOL1	-0.091482250295023
EEF1AKMT1	-0.0918266692146915
NUDT12	-0.0918734128563008
CRAT	-0.0919620703740176
LINC01018	-0.0921217768381847
MRM3	-0.0921305536027827
CRY2	-0.0925771354122763
ANO1	-0.0926351515656789
CYGB	-0.0929990847388034
ANKRD35	-0.0931273560587423
TMEM176A	-0.0932400316841781
AK1	-0.0933558789858891
TRIM2	-0.0933908093187366
TCEA3	-0.0933982481554488
TMT1B	-0.0935130198879471
D2HGDH	-0.0942017040276237
SLC38A4-AS1	-0.0946184821422571
EMC1-AS1	-0.0946551282170017
CBX7	-0.0947332191089089
ITGBL1	-0.0948003922906784
ISG15	-0.094916359460164
GRM8	-0.0949467517157107
ZNF575	-0.0949679043091811
ATG4A	-0.0949703250349922
MPP1	-0.0949862225299134
SHBG	-0.0956285322515642
BST2	-0.0958326074891904
H2AC6	-0.0958411066281355
HERC6	-0.0959541921136273
GNE	-0.0965514112646025
SACK1A-AS1	-0.0969748725541316
SHROOM3	-0.0971792975012592
SLC23A3	-0.097202984584247
GPR146	-0.0972619463377753
AQP8	-0.0975412575233719
CLDN7	-0.0975491724412541
FOSB	-0.0977294020721198
C11orf96	-0.0979630297464608
COQ6	-0.0979697493925177
ISOC2	-0.0980353171272129
GBP7	-0.0981873885979212
UBA7	-0.0983034149493087
PLIN4	-0.0983375530494519
NLRP6	-0.0989599279581352
RPS27L	-0.0991083198761324
SUMO1P4	-0.0992012492061442
IGFBP7	-0.0993854973572331
CCL18	-0.0996109916318154
TAGLN	-0.1005680618147297
PEPD	-0.1006323926311396
SPTBN4	-0.1008864457625051
EBPL	-0.1011276895903938
HACL1	-0.1011698456136704
NDUFA6-DT	-0.1019340889475803
ZFAND5	-0.1024804012007264
CBR3	-0.1030589389309834
SOX17	-0.1034772426809949
ALAD	-0.1036836702680368
TTBK1	-0.1037559460563311
CYP3A43	-0.1037612188274798
CLPB	-0.103829987302198
SNORD22	-0.1039589768558097
LBP	-0.1040443768727143
NR3C2	-0.1042076441352721
COA6-AS1	-0.104532840530286
ACOT2	-0.1047560048554213
GBP4	-0.1051606480679965
F2	-0.1068749512926021
CROCCP2	-0.1069856796658544
GHR	-0.107040990657296
TRIM22	-0.1073190928694561
C1orf122	-0.1073630601658936
RABEPK	-0.107570722684288
MTND4P20	-0.1084612086089877
TMEM205	-0.1089670014479131
SLC16A4	-0.1091808270635549
CLU	-0.1093049238672854
EMP2	-0.1093130685494328
IKBKG	-0.1098225648139375
LTC4S	-0.1100598529369184
LRG1	-0.110225978752933
MGMT	-0.1106944214762561
SUGCT	-0.1107521856788681
NUGGC	-0.1108246698943625
CCDC71L	-0.1109008916461472
FAHD1	-0.1114286485289026
KDR	-0.1115944534900004
CCL21	-0.1119211424370757
ALKBH7	-0.1127194820436773
ABHD6	-0.1128230768849912
ZSCAN16-AS1	-0.1129744762145975
ACOX1	-0.113121494444074
CYP4X1	-0.1131680480197132
SLX1B	-0.1135273969855913
PIK3R3	-0.1135295435076195
ZC3H6	-0.1138362778584777
PGM1	-0.1139655123704789
UFSP1	-0.1143249804033566
MST1P2	-0.1161541974557234
SMPD1	-0.1167700648958058
CCDC80	-0.1171787604339996
CRIP2	-0.1178117788633512
RGMB	-0.1183064457188736
TLE2	-0.1183100814284294
BTN3A3	-0.1196146842673567
LECT2	-0.1197506803749174
SLPI	-0.12027509712806
CD55	-0.1203967118048429
SMOC1	-0.1204829633043017
CD40	-0.1208233825383926
MT-RNR2	-0.1215309988015505
SLCO2B1	-0.1216594571591283
GSTA1	-0.1219614607961168
HDAC6	-0.1222293089792069
KLHDC9	-0.1227323388544313
SLCO1B1	-0.1227861113667483
CCL24	-0.1229778070320168
SLC25A30	-0.1230287278165788
CDHR5	-0.1230377218440347
RNF144B	-0.1230742198037019
TSKU-AS1	-0.1233835407547246
PPARGC1A	-0.1239796225855803
ANGPTL6	-0.1243655445751319
MRPL34	-0.1254808510529724
LINC02384	-0.1257799562618692
ADRB2	-0.1260068263750298
SUOX	-0.126200153908976
ALKBH3	-0.1267787175020722
CCDC170	-0.127527980762234
LONP2	-0.127826454581998
SLC27A1	-0.1281180993823209
SOX18	-0.1281565519807857
APLNR	-0.1281913530810179
SDC1	-0.1285765868347999
PYURF	-0.1291266039344422
MAOB	-0.1294331599477345
KLHDC7B-DT	-0.1294396285912211
ETFB	-0.1294565492790669
AKR1B10	-0.1295311371741589
LNC-RHL1	-0.1296842769201668
PCCA	-0.1296972096941578
LOC729654	-0.129910159241644
PRODH	-0.1299180649862584
HSD17B2	-0.1299651951549547
LAMTOR5-AS1	-0.1301020116754764
GSN	-0.1302368675838253
TRGC2	-0.1303426968704554
CHRNA4	-0.1304909962948942
OAF	-0.1310741237297881
BTBD16	-0.1317404949579172
CPXM2	-0.1318209118567897
DCN	-0.1320745047935501
ECI2	-0.1325362750821091
TRPM4	-0.1325773020106762
PEBP1	-0.1332008536165373
NDUFS7	-0.1334895512820073
ARSA	-0.133566559260693
C4B	-0.1337976703512469
ZG16B	-0.1339952554721345
MTCO2P12	-0.1341475226813393
TRO	-0.134970865882126
ACAD11	-0.135001490659984
RASIP1	-0.1353544971412244
SLC25A18	-0.1354981059205894
DPT	-0.1358047609385129
IYD	-0.1358830620793247
GREM2	-0.1360044039268444
TKFC	-0.136255046780818
DDT	-0.136786930915462
TMEM134	-0.1369441757070791
ZBTB48	-0.1369458553067294
ALDH3A2	-0.1371618140592087
DYDC2	-0.1376597712521263
CHADL	-0.1377720652369903
NRN1	-0.1382134586612201
ATP11C	-0.1385885550069487
CTIF	-0.1387108443390099
COX4I1	-0.1387638873746332
GFRA1	-0.1389140902392218
OCIAD2	-0.1392255218433951
MCRIP2	-0.1392499974616362
CNDP1	-0.1397939176063337
SNRPA1-DT	-0.1398147712369561
CCDC159	-0.1403276346191
SAMD11	-0.1404913402454613
PIGR	-0.1407002288528115
WWP1-AS1	-0.1408880920551256
ACSF2	-0.1410753092106782
ATP13A3-DT	-0.1412856818434396
DYNC1I1	-0.1413599007324209
CRADD	-0.1415873399095706
MT1M	-0.1417295875486429
LOC102724652	-0.1417473318726643
NPDC1	-0.1419050108373591
CREG1	-0.1421300172618067
KCNMA1	-0.1422398221607485
GJB1	-0.1427921787214432
PAOX	-0.1432744657008885
TMEM208	-0.1439055482669277
CD302	-0.1439126046973093
MRPL46	-0.1441663565087033
ALDH5A1	-0.1446086342162738
STX1B	-0.1446137623218359
STMN2	-0.1450465140516534
PAFAH2	-0.1453182786477347
CPLANE2	-0.1455532502777422
SLC41A2	-0.1460050824654541
DHRS4	-0.1462157386571305
REX1BD	-0.1463633956800299
PEAR1	-0.1464592698112921
TIMP3	-0.1465718843692521
AGMO	-0.1470019982211201
GIMAP1-GIMAP5	-0.1470629194399807
TGM3	-0.147164440527504
BDH2	-0.1473009960482392
LDB2	-0.1474313887293714
OMA1	-0.1478613153416537
SORD2P	-0.1484700054644636
TACO1	-0.1485760684714855
ADRA2B	-0.1487124262650451
CYP2C18	-0.1494524599597849
ABCC6	-0.1499782636232163
LPA	-0.1506285224452496
IGSF21	-0.150826886829019
HIBADH	-0.1509639818872691
ADRA1B	-0.1519001336779865
GATD1-DT	-0.1519872455285233
SAT2	-0.1521421854074985
RBPMS2	-0.152290215313594
H4C8	-0.1525081205176526
GPX3	-0.1532046139596448
PLVAP	-0.1532798803148093
PPA2	-0.153312632682651
ICAM3	-0.1540109259086677
ADAMTSL4	-0.1541931445705546
CD1D	-0.1541984985123877
TMEM150C	-0.1543706680330545
DISP1	-0.1545637439189336
CTPS1	-0.1547715698877766
FIS1	-0.1549144179305129
UQCR11	-0.1550234355673585
C4A	-0.1552440756932552
SLC25A4	-0.1556805817319203
CAT	-0.1557098810185831
TSHZ2	-0.1557208472400643
ZNF593	-0.1563070393004379
ETFA	-0.1565217474451974
LOC107985792	-0.1566269557958036
CD81	-0.1572175134852339
PIGV	-0.1573896931870388
PEMT	-0.1574136068322498
APOL3	-0.1579361556691133
MASP1	-0.1592867283950194
SPSB3	-0.1597295737945046
NEXN	-0.1599719651990211
GJA4	-0.160431033028562
MIR122HG	-0.1608938557145098
PHLDA3	-0.1609923384821313
ERMARD	-0.1611833703572787
RBM26-AS1	-0.1626168815870881
MYO1B	-0.1627486167671009
ITGA7	-0.1628007167606257
MRPL20-AS1	-0.1638035304573903
SLC2A10	-0.163853689678855
TIE1	-0.1642947440166191
ACOT13	-0.1648615357887747
ACOT1	-0.1651349013021988
ARMH1	-0.1653905118735098
SNCG	-0.1665702959328748
SLC22A7	-0.1668798304891496
PDGFD	-0.1679508037423611
AURKAIP1	-0.1684097433008961
LINC01124	-0.1686236466634177
RHOB	-0.1688241996352662
PITPNM2	-0.1688915051190042
ATXN7L1	-0.1689444337089957
FAXDC2	-0.1692750812633014
ANGPT1	-0.1697177939405512
FUT6	-0.1699652122222714
PLGLB2	-0.1703575018803372
CA3-AS1	-0.1712724300318975
BST1	-0.1717565269643619
DNAAF1	-0.1721317672428813
SLC25A42	-0.1723745500760624
SLC6A16	-0.1724771293099778
CNGA1	-0.1730171245372127
AIF1L	-0.1732291563803235
NUDT16L2P	-0.1737689186114921
EXOC3-AS1	-0.1738216273388192
CA14	-0.1741025595615401
SMIM19	-0.1746026049046357
CLDN15	-0.1746032600595858
HEY2	-0.1747243861468722
ATP5F1D	-0.1753222157003808
OCEL1	-0.1755254156307264
TANGO6	-0.1755772545261829
IFI44	-0.1757348259735619
IRS2	-0.1764499670909289
MTATP8P1	-0.1766221685560201
FUT2	-0.1767439925951171
RARA-AS1	-0.1769533791644633
PDLIM2	-0.1773594311258745
DNAJB9	-0.1778806889003945
ENDOG	-0.1786091658232743
KANSL1-AS1	-0.1790617607334005
MAP3K7CL	-0.1794075428362138
F10	-0.1797200100970078
GFOD1	-0.1800143227445758
MTTP	-0.1800681955932954
CERS2-AS1	-0.1803060163329241
HLMR1	-0.1807412060152764
CHCHD10	-0.181412530519519
RCAN1	-0.181520725937862
DGCR6	-0.1815400491957556
LRCOL1	-0.1820828865340484
POLN	-0.1825701090376408
LINC00467	-0.1831915608277982
DMRTA1	-0.1834612784545876
CLMN	-0.1844856422439977
SLC38A4	-0.1851651928411589
EPS15-AS1	-0.1856589094419289
LBX2	-0.1858000195700158
ABCB11	-0.1860538872592602
GGACT	-0.1863200204599299
MTHFS	-0.1863378526541293
EGFL7	-0.1863941584756132
PEX14	-0.1865938950316593
UBALD1	-0.1873234913215146
SCP2	-0.1875796595164909
MARCHF2	-0.1878226372992074
SUSD2	-0.1881442142543061
SURF1	-0.1882344412546388
ACAA1	-0.1888909015881128
TRPV1	-0.1892902436776564
TCEA2	-0.1897628395602774
ELN	-0.1900479829940939
CP	-0.190988628348704
SERPINA3	-0.1913012061349719
ZNF771	-0.1918486855325959
SAT1	-0.1919858026623973
SERPINF2	-0.1926781043163309
RND1	-0.1938198038050522
LILRB5	-0.1940339662092127
CLDN5	-0.1942623512209664
DUSP1	-0.1944370732414598
LINC00261	-0.194982936140866
KLF15	-0.1950462731045035
CDC37L1	-0.1951262732586874
FGL1	-0.1952534998696776
SYN3-AS1	-0.1952662025321963
TMEM53	-0.1959588062012429
ASMTL	-0.1962598687565759
PDK4-AS1	-0.1963304152364674
COQ4	-0.1964592519679828
HRG-AS1	-0.1967373005244674
LGR6	-0.1969920863619907
FXYD6	-0.1973518199998409
PLPP1	-0.197846630346214
SOCS2	-0.198307106545868
CBS	-0.1983255761130173
NFASC	-0.199176194851625
FGF21	-0.1999034575984593
LMO2	-0.2017961351235835
PRSS23-AS1	-0.2018939399601936
MAPK11	-0.2019364367585137
ARHGAP10	-0.201985021470696
LHPP	-0.2020556313047113
TMEM131L	-0.2021551999614057
DHTKD1	-0.2026484308479857
TTC38	-0.2034436501108813
ATP5IF1	-0.2042813914367718
LINC02609	-0.2051084136363875
MSRB1	-0.2056750217686804
APOA4	-0.2059596860032002
OR2A20P	-0.2067159001761413
LOC105377203	-0.2068736567483628
KLF2	-0.2072990730973223
TMEM47	-0.207389068377541
ANXA6	-0.2077389720913232
GNG11	-0.2081115840813191
RTN4RL1-AS1	-0.2090791379890679
ODAM	-0.2102835956766148
FAM88B	-0.210408913194656
INSIG1-DT	-0.2119482115875743
IFIT2	-0.2127773404683816
RASL11A	-0.212838040289803
CNIH3	-0.214785548361467
PLAC9	-0.2149996021973578
CCT6B	-0.2153224167349894
CCDC3	-0.215771410029209
RORA	-0.215846220328391
SDSL	-0.2162780361505871
TMEM140	-0.2166980827394794
SERPINA4	-0.2170980767029112
LOC105379340	-0.2171465382088312
MAP1LC3A	-0.2171913324696146
GCH1	-0.2173126083262901
TM4SF5	-0.2191087908207876
SNED1	-0.2196300327825356
LINC03034	-0.2207272002809535
BPHL	-0.2207702847333145
CCNI2	-0.2210988783717227
SCCPDH	-0.2214354027598836
MLPH	-0.22184092616131
UGP2	-0.22262303283216
TRIM7-AS2	-0.2235441198945629
PLAAT4	-0.2239868208332321
CREB3L3	-0.2245984344623501
RANBP10	-0.2249442699387183
ACE2	-0.2251918245481821
GDA	-0.225396824333052
MLIP	-0.2257085467320184
HMOX2	-0.2263243941110248
FAM47E	-0.2266211606833074
GSTO1	-0.2269355975674145
KANK3	-0.2270123343466632
LINC01547	-0.2270642325597138
GMNC	-0.22742133909242
ANGPTL1	-0.2276324881296723
GCAT	-0.2281277991583435
ZNF688	-0.2284741077819056
SORBS2	-0.2292148971683276
CD99L2	-0.2293258354846049
MYCL	-0.2295475000344958
VPS35L	-0.2298000872239068
MT-RNR1	-0.2299185691821964
LINC01554	-0.2303410160454801
FAM110D	-0.2303467647512567
IGHD	-0.2303796943578785
CETP	-0.23044227453375
PGM5	-0.2305951085972603
LRRC32	-0.2306809298304436
ECSCR	-0.2312470443433184
C11orf71	-0.2317861814945828
DGCR6L	-0.232802546275615
GOLT1A	-0.2339006370734292
SYNPO2	-0.2339604396599765
NPR1	-0.235271265688456
ALDH7A1	-0.2355429867792181
KHK	-0.2356989317217422
MRPL54	-0.2360853530147626
RETREG1	-0.2366129952505551
PHYKPL	-0.2368529919864846
BCKDHB	-0.2375609706941166
TOX-DT	-0.2401063051688422
NFIA	-0.2411039708984201
DNAJC30	-0.2411211099635127
HS3ST2	-0.241387550243138
ATOX1	-0.2414001465152965
BSCL2	-0.2430161125534962
NOXA1	-0.2431497543583748
RDH12	-0.2431862549940116
IL32	-0.2438279789405966
TPPP2	-0.2440057346420594
UBXN10	-0.2448704239757974
PALMD	-0.2456458890351132
ATAD3C	-0.245993764446506
CLEC14A	-0.2460909137812779
TMEM92	-0.2461066590671495
ACOT4	-0.2461407442921055
SDHA	-0.2465502021894232
CA2	-0.2472095931379171
FBXL8	-0.2474729239490287
CARINH	-0.2476137675518522
AKTIP	-0.2478115565925086
ZNF18	-0.2480552630112407
USP2	-0.2483507197089872
LINC01588	-0.2491902346727753
DPH5-DT	-0.2494978083174501
MECR	-0.2522603446186815
SRD5A1	-0.2527150012458229
TLCD4	-0.2527830107718455
GBP3	-0.2527860158838212
CEBPB	-0.2529277537656847
SHE	-0.2533545932660351
COL18A1	-0.2534294387478129
GNPTG	-0.2534516863829464
GAMT	-0.2537128845591017
CTSW	-0.2546212344553406
MFAP3L	-0.2555136719456737
HISLA	-0.257126542028372
CSAD	-0.257229659971359
ASS1	-0.2575028028972486
SEC16B	-0.2582382251924497
WEE2-AS1	-0.2590593126834006
ANAPC1P3	-0.2594004698312028
URAHP	-0.2604777939897577
ARG1	-0.2611600968408785
AKR1C4	-0.2623842886583565
ITGB7	-0.2636069681337382
ZMYND12	-0.2644545726578408
SZRD1P1	-0.2646467298543606
CXCL11	-0.2656225190958604
NEIL1	-0.2656316159240838
NMRAL1	-0.2658070279876828
MFSD12-AS1	-0.2658981309049033
NMNAT1	-0.2661444955933559
MAPRE3	-0.2667850687122388
CELSR1P1	-0.2673659529352307
GGT5	-0.2699097186406463
CDNF	-0.2705318809371605
NOTUM	-0.2718356742069119
SRP14-DT	-0.2718396034808689
HERC5	-0.2720529944456243
NR1I2	-0.2722054069837926
ACSL1	-0.2730070578906683
SLC16A11	-0.2738217270250545
ALDH1L1-AS2	-0.2738631188060348
EXOC3L1	-0.2746136873052417
PTH1R	-0.2750650538831263
CFAP68	-0.2752160094210157
ZNF778-DT	-0.2765195351050999
KCNJ4	-0.2766315465170274
SIL1	-0.2788288490077653
AQP7	-0.2802381830285493
GZMH	-0.2802952592850987
DNAJC25	-0.2805931028275646
ANTKMT	-0.2807653207160489
DHRS2	-0.2819625075788853
AKR1D1	-0.2827163668844739
FAM149A	-0.2845352477842801
SELENOO	-0.2867432540337414
MST1	-0.2874106325799095
H1-2	-0.2885858064803115
GC	-0.2888977868898257
SLC2A2	-0.2890477274512397
SPRYD4	-0.2890791983967915
RAB26	-0.2895101973881782
CPLX2	-0.2896224816656403
COX4I2	-0.2899384105785267
DHRS12	-0.2910904665477761
LOC105370921	-0.2925107758659046
LINC01770	-0.2925214147046628
CCL19	-0.2928798783409183
VXN	-0.2933603881669019
ASAH2	-0.293842913214022
SRR	-0.2944091977862825
AVPI1	-0.2950790068052449
PODN	-0.2955730638341728
RMDN2	-0.2961019066381936
SUCLG2	-0.2967460097576648
SLCO1B3	-0.2978035700598425
NPR3	-0.2982574213450618
APOH	-0.2990767637805208
PRKAG2	-0.2991538383457896
SLC31A2	-0.2991640276551414
GPR153	-0.2992098512340851
GADD45B	-0.3013236890876784
SLC47A1	-0.3014380023967153
TP53RK-DT	-0.301508977555853
LINC00543	-0.3015454510615183
AADAT	-0.3017094501024716
STBD1	-0.3026581772281909
ZNF582-DT	-0.302736693189872
SRPX	-0.302930405044777
SMPX	-0.3037037610337669
ETS2-AS1	-0.3041947431648111
RPAP3-DT	-0.3059316049352216
H2AC3P	-0.3066796814094853
FBLN5	-0.3082271226052125
LOC102724768	-0.3084388646222068
SERPINA11	-0.3087201709050882
POR	-0.3092272566512834
LAMC3	-0.3095393496052711
GIMAP8	-0.3103456058569533
PLLP	-0.3105195472806706
ACADVL	-0.3124933630473364
TMT1A	-0.3125195680766203
SPP2	-0.312845254017488
CCND2P1	-0.3134469303882738
FST	-0.3148011979327422
SLC22A25	-0.3165231336426269
ARHGEF15	-0.3170581444400265
LINC02499	-0.3184688446443955
IGFBP2	-0.3194565295101351
PLIN5	-0.3202549779219685
REEP6	-0.3214529833795632
APOC2	-0.3220294426258512
PBLD	-0.3225943311472056
GSTK1	-0.3234365437433548
PGRMC1	-0.3263911556300515
RHBG	-0.3268757367690263
GLRX	-0.32714135815605
MAGI2-AS3	-0.3272557771025977
PMFBP1	-0.3276269601501
MMRN2	-0.3278110990138212
BTD	-0.3284560480295542
GPHN	-0.3295806615545376
CFAP90	-0.3302285793897981
SEZ6L2	-0.331043980984421
CYP7B1	-0.3320893060677079
SHD	-0.3328528600719944
TOB1-AS1	-0.3355626609133283
RTP4	-0.3355981750021971
ACAA2	-0.3361189844159914
SLC25A15	-0.3366657328583151
BHMT	-0.3370345738427552
HNF4A-AS1	-0.3374339240455809
ACTN2	-0.3392230400168604
CFH	-0.3394618704160989
FAM20A	-0.3395924413219436
CYP4F3	-0.3396776665978887
GLOD5	-0.3400391410148116
ISX	-0.3405074192597538
ESPN	-0.3407492904887515
ACADS	-0.3410486563799724
SMAD3-DT	-0.3416918911374014
P2RY8	-0.3424355623623314
FCN3	-0.3431611098701643
DHRS4L2	-0.3435141415802625
TAFA5	-0.3438238898688722
LRRC70	-0.3440650650881303
ITIH1	-0.3442989701754389
ZHX3	-0.3450375830334972
COLEC10	-0.3457866868635991
ALDH8A1	-0.3463489465589313
OR10J6P	-0.3463893993496445
IVD	-0.3466260661862215
H4C11	-0.3468386223610104
STARD10	-0.3486157707641784
IDNK	-0.3500242039106735
LINC01909	-0.350625546425905
TK2	-0.3507339310947862
NR3C1	-0.3521404112970409
PLEKHF1	-0.3539389000726459
PAH	-0.3566236787388472
MGST2	-0.3573817005070686
AOC1	-0.3579219319870442
SLCO4A1-AS2	-0.3602183036866354
EFHD1	-0.3621453921922985
MAN1C1	-0.3634270052657994
LINC02754	-0.3635132976521844
ALAS1	-0.3646754323742641
MT1E	-0.3661332795421931
JMJD7	-0.3674195174114751
CHAD	-0.3674849303913665
FAAH2	-0.3676133180566799
C3	-0.3677893780002646
TMEM238	-0.3688175627301284
DBNDD1	-0.3689098803286728
ALDH6A1	-0.3690213500656952
ESR1	-0.3697923521803131
RPL39P40	-0.3705203542136398
LNCTAM34A	-0.3734021042374877
SLC16A2	-0.373857470563269
TTPA	-0.3746765870195304
ATP6V0E2	-0.3758623403402695
CCDC146	-0.3759527065084659
GLYCTK	-0.3774058970720393
CYP4V2	-0.37784823306757
MRPL41	-0.3793870846544627
NQO2	-0.3816435313665429
RGCC	-0.3828371002911081
TRABD-AS1	-0.3862956044245423
FZD4-DT	-0.3868098384870883
CMBL	-0.3876299968088716
HSPB9	-0.38948429008289
CYP2D6	-0.3896957083475745
ACSF3	-0.3897071142689455
IL7R	-0.3899547593404854
FHL2	-0.3939213852503965
TNXB	-0.3944882358588464
CPT1C	-0.394549286646624
ADCY1	-0.3955185040823996
STIMATE	-0.3957462593937015
GPR155-DT	-0.3980383238104539
ORM1	-0.3984831170987537
COL5A3	-0.3988923655016679
FBXW10B	-0.3989470690931594
TMEM187	-0.3999484829542258
CCL15-CCL14	-0.4019484284853761
ASB13	-0.4039877765675751
C1orf21	-0.4056448487807345
LINC00659	-0.4056984840625762
CDC14B	-0.4058667828136605
NKD1	-0.406345808394041
AMY2B	-0.4072537176858005
GNG7	-0.4075499676685165
RHCE	-0.4080306059946853
PDXDC2P	-0.408102159976168
ADORA2BP1	-0.4083798351233025
HSD17B10	-0.4091916541733102
CYB5D2	-0.4092053401883207
ASL	-0.4099212975214053
GSTA2	-0.4099416909482448
HSD17B4	-0.4101905084522971
KCNN2	-0.4103146433351354
SCGB3A1	-0.4105984474094519
PCCB	-0.4125631223920937
ASPHD1	-0.4129646417873824
TEN1-CDK3	-0.4137726666769917
F5	-0.4141961936381212
FAM163B	-0.4150742473152018
TMEM176B	-0.415144890447224
CYYR1	-0.4159100232175831
CES3	-0.417300207145229
IFIT1	-0.4189327869814061
HS1BP3-IT1	-0.4191127705775855
ZNHIT1	-0.419464032221073
RARRES2	-0.423148163332775
FH	-0.4234429918820289
ANKRD24	-0.4236408331326839
GREM1-AS1	-0.4259319513851463
SAMD4A	-0.4271669874424906
MAST4	-0.4273288439773858
RASGEF1B	-0.4274142613159769
CNN3-DT	-0.4278517829815726
IFI27	-0.429037719486515
SLC66A2	-0.4303321525008745
GADD45A	-0.4310918564665648
HSPB6	-0.4320338879379075
LIVAR	-0.4321045018086635
FAM99B	-0.4322008190848669
RNLS	-0.4323981580484854
ORM2	-0.432418852645177
MTURN	-0.4327286470859235
MARCHF6-DT	-0.4335832465375162
ZC2HC1C	-0.4340823814146545
BHMT2	-0.4376805587033899
HSD17B8	-0.4383254355764757
ENTPD8	-0.441264543471601
GMPR	-0.4414279080802539
APOC1	-0.4423943158683827
PER1	-0.4427197439686375
GCGR	-0.4438730324544847
PMS2P6	-0.443900906422054
RPS6KA2	-0.4454356952271768
SIPA1L1-AS1	-0.4456829550886607
DECR1	-0.4476613127993255
MT1L	-0.4500384562752504
AMBP	-0.4513370282651937
APOC4-APOC2	-0.4531168766046058
LIME1	-0.4556378282055517
STIMATE-MUSTN1	-0.4561019575539008
HMGCS2	-0.4563131009341465
CCS	-0.4571790295331059
CPTP	-0.4580918017222821
CFB	-0.4590180544317561
APOC1P1	-0.4599712625811415
ASGR2	-0.4601251254399197
LINC03141	-0.4610503731276626
LGR5	-0.4626761332186093
PTGR1	-0.4629257714080512
MT-ND6	-0.463284924991485
COQ9	-0.4636546386206267
CLTCL1	-0.4637029983610781
STS	-0.4637763077683344
CYP39A1	-0.46511935828916
TPRG1L	-0.4671118916261761
LINC00240	-0.4673292511294366
SERPINA10	-0.4685522497849712
CYP2B6	-0.4690003192490117
SCUBE1	-0.4697203902361497
GOT2	-0.4711503223132571
ANKRD13C-DT	-0.4715193426989165
LINC01348	-0.4727310440499118
RBKS	-0.4743299188290376
MAOA	-0.474642285771778
ABCC9	-0.4749596296870713
ANKS4B	-0.4761424734375797
SUSD3	-0.4770722414375093
PMEL	-0.4774227142235129
CXCL2	-0.4778573089853568
CYP2E1	-0.4783779248479826
EIF4EBP3	-0.4808519884672396
SLC22A31	-0.48224811361571
ALDH1A1	-0.4833704688136873
INMT	-0.4838562920390147
FAM13A	-0.4839744621243633
SDHB	-0.4842973297215022
SHMT1	-0.4852246298555659
LYRM9	-0.4870960647951889
MPZ	-0.4875952323087201
HOGA1	-0.4890775525938924
PACRG	-0.4904063839556653
C1RL	-0.4905333298047789
UGT2A1	-0.4910611169828756
HTR2B	-0.4910984354507044
FAM99A	-0.4916648371622942
SLC22A11	-0.4923580229744949
H2AC11	-0.4926015936351008
CCL16	-0.4929455644551373
IGFBP4	-0.4951413625148906
H6PD	-0.4962166993380453
COX7A1	-0.49898224424145
LINC02428	-0.5012313185325726
NHERF2	-0.5014872037266213
PRELP	-0.5040072032143703
CAVIN2	-0.5044971732217982
SPATA18	-0.5045994996509716
ADCY10	-0.505030382033939
LINC01564	-0.5053230082523106
IFNLR1	-0.5067303394221159
ENPEP	-0.5071225823125048
ETNK2	-0.5074251426920097
IGFBP1	-0.508879652101259
CPN2	-0.5095988945468382
DNAJC27-AS1	-0.5132472111272377
VAMP5	-0.5133168015564119
LCAT	-0.51520243598056
ALDH3A1	-0.5175386034653855
HLX	-0.5197531772131537
MRC1	-0.5212774774327099
HAMP	-0.5213531276076216
HIBCH	-0.521369674321769
CBLN1	-0.5218219247299695
C1R	-0.5218834117902139
INSIG1	-0.5222917199229301
TTR	-0.5236137912042752
PAPSS2	-0.5238284770934281
CPT2	-0.5262158272009224
PIR	-0.5275343594784183
NAGS	-0.5288731935594952
ALDH4A1	-0.5317312284320757
ASGR1	-0.5319782361341121
ACSM1	-0.5326250651498979
AADACP1	-0.5337313640358039
LRRC37A7P	-0.5338248590474343
FDXR	-0.5340898470912487
KNDC1	-0.538027701332803
RASSF1-AS1	-0.5382365692536354
ENG	-0.5398999296456223
LEPR	-0.5403049893008641
CAPN3	-0.5435758441333524
ABCC11	-0.5444956869086301
QDPR	-0.5460857237456471
ANGPTL3	-0.5461753930916119
EPHX2	-0.5467195739967528
EPHX1	-0.5518866668266246
UQCRQ	-0.5519700049255427
NECAB2	-0.5531698564583807
GAPLINC	-0.5541003193221882
ACSL5	-0.5553615680751851
SULT1B1	-0.5554805368277952
FYN	-0.5558715450488619
ABCA8	-0.5578232830955592
ABHD14B	-0.5606431900648945
AKR1C2	-0.5617667133619759
PROC	-0.5617782432429281
SPTBN2	-0.5630177328675899
F2RL3	-0.5642606586986905
SULT1A2	-0.5645973781901343
USHBP1	-0.564816176906772
EFEMP1	-0.565769083837244
MOCOS	-0.5668883464929741
ETFBKMT	-0.5675938479217199
ITIH3	-0.5681942749343285
SULT1A1	-0.5684557719303006
HOMER2	-0.5700551661546472
GPLD1	-0.5713700111771676
ACY1	-0.5721665885114529
LINC02453	-0.5732942002775369
AIFM1	-0.5740111791285045
RPSAP70	-0.5756378839483708
CYB5A	-0.5767433147262455
LITATS1	-0.5775434608204669
MSRA	-0.5789834934542255
TLE6	-0.581475444017271
TMLHEP1	-0.5820872184997096
LMF1	-0.5830163698469626
CRYL1	-0.5857517593447217
DEXI	-0.586756500408902
TMEM204	-0.5875205601373318
AZGP1P1	-0.5903847306984439
NMRK1	-0.5913311352883001
FBXO31	-0.5923277393625674
MGST1	-0.5945433717275446
MTMR9LP	-0.5967668811900085
RASD1	-0.6002133877145945
DAPK2	-0.6012557199836241
LIMS2	-0.6014604292230182
IMMP2L	-0.6020260915453433
CFHR5	-0.6023698921751386
SULT2A1	-0.6025029865734058
SGCA	-0.6046415011060465
NARF-AS2	-0.6085472844167573
DECR2	-0.6093589008840595
PCAT19	-0.6097856458373846
RANBP3L	-0.6114794082045418
EEF1A2	-0.6136329861819638
SYBU	-0.6144314368674426
NTHL1	-0.6144540170657696
BOK	-0.6166938916479223
ADH6	-0.6171181519042123
CPEB3	-0.6178469385832378
TREH	-0.618147727607562
FBXL9P	-0.6195406474165318
MT2A	-0.6234292825600142
CFI	-0.6237677638886336
AMDHD1	-0.6244386769387522
GATB	-0.6250133197188478
KLF9	-0.6253807705224396
ZG16	-0.6270454268376285
CYP27A1	-0.6315081935673069
SORL1	-0.6340147153232861
MACROD1	-0.6352712500176233
MIDEAS-AS1	-0.6356004009229673
EVA1A	-0.6368425617341377
UBQLN1-AS1	-0.6372495468641522
FAM169A	-0.6382084501845381
PLGLA	-0.6396849558568602
ZCWPW1	-0.6429977619109138
ACOX2	-0.6430715287522126
LCN12	-0.6431309336833859
HSPA12B	-0.6435727176909801
RASL10B	-0.6493777644833412
GATA6-AS1	-0.6510917794387744
DHRS3	-0.6541008261273286
PXMP2	-0.6544645492019305
RCL1	-0.657344709638871
FDX1	-0.6574491483835259
CYP2J2	-0.6587338622445641
SLC25A34	-0.658957524596311
CADM1	-0.6595651590510624
ANKRD37	-0.6596537213275826
PLCG2	-0.6610692312713947
C19orf38	-0.6640925037834162
CYP11A1	-0.6641624460964324
SPARCL1	-0.664514086522041
KLRB1	-0.6649840660663906
TMEM273	-0.6651294327891002
ECI1	-0.6665475883580482
HJV	-0.6668695893528295
TPGS1	-0.6676711684142989
PRODH2	-0.6690937731450025
C1S	-0.6724491014985378
FGB	-0.6728304678789706
ZNF385D	-0.6732691547030171
FZD4	-0.6741796833909386
IQCN	-0.6744088645894729
MFAP4	-0.6759668529329933
NDUFAF1	-0.6762788162472612
FMO3	-0.6790472758853631
ADCY4	-0.681462119501379
DMGDH	-0.6841835873993877
PDZK1IP1	-0.6845088338963692
RORC	-0.6870165656636792
HYAL1	-0.6894583440244232
APCS	-0.6919665307421744
LINC01506	-0.6949330844795536
FOLH1B	-0.699700994640629
TEC	-0.6999706381274285
FAS	-0.7017471290915354
FAH	-0.7028842164789444
CCDC152	-0.7045633744901999
MTARC2	-0.7056529383127713
SOD1	-0.705926689966608
DHRS1	-0.7070264120400196
FAM47E-STBD1	-0.7075122376826983
TREX1	-0.7105997999174178
FGG	-0.7108436843277419
ANGPTL4	-0.7117681984983437
NRXN2	-0.7118530546699248
PRSS36	-0.7157265393880589
STPG3-AS1	-0.717857391159544
LMOD1	-0.718361167888829
ARHGEF35-AS1	-0.7213808728802042
TMEM82	-0.7273072771249398
CHI3L1	-0.7281153481530643
ABCG2	-0.7286632225381755
LINC00324	-0.7297802789480489
ALDH2	-0.7345707424147828
HGFAC	-0.735351979217898
CELF6	-0.7397071284324599
GLTPD2	-0.7399324130617584
YPEL1	-0.7400034610356029
FAHD2A	-0.7464272146450818
G6PC1	-0.7509965597203222
CTSO	-0.7542420270150303
LOC102724354	-0.7548187783764114
HINT2	-0.7568163750095764
LOC101927269	-0.7575625207461862
FAM107A	-0.7608335250502173
ACSM3	-0.7631730550603958
EHHADH	-0.7697101337587124
BCO2	-0.7716671417368469
TST	-0.7726581813612721
KIF17	-0.7729099562554135
CA5A	-0.7747213010862501
SLC25A25	-0.7752943388852107
TRIM73	-0.7756722168841615
CH25H	-0.7771808901983271
AOX1	-0.7779633029952036
NNMT	-0.7864681835299399
THRB-AS1	-0.7907811495646448
BCKDHA	-0.7912916132693781
AR	-0.7934614593656337
MCEE	-0.7965602098227111
XDH	-0.7996565686087206
MYH4	-0.8028442229042418
A1BG	-0.8048409673843011
GLIS2-AS1	-0.8069901231696666
DPYS	-0.8085040584472275
CFHR1	-0.808868954543085
KNG1	-0.8091588940107038
FMO4	-0.8104075383747905
GAS6	-0.8121344788190421
DHX58	-0.8125872421955219
CBR4	-0.8134640614504741
HRG	-0.8170339857231483
SMIM2-AS1	-0.8184496192892017
CASTOR1	-0.8217369369179395
LPAL2	-0.8274539061015362
CPED1	-0.8313259942768804
TFR2	-0.837779114302142
SLC6A12	-0.83881509040385
LINC01144	-0.8397553113397869
BDNF-AS	-0.8416433914711501
PANX2	-0.8444096808323933
RNF125	-0.8471568275758465
NFKB1-AS1	-0.847212169768863
WDR81-AS1	-0.8487089428557194
ACKR1	-0.8491348674489512
PDE2A	-0.8494276687901047
SARDH	-0.8521621086789469
TSC22D3	-0.8525442527819992
FBLN2	-0.8535707433167111
LINC02028	-0.8598019721525033
TMPRSS6	-0.861013580746824
FUOM	-0.8638571839885234
CYP2B7P	-0.8724006942263197
SLC1A2	-0.8743833506485461
GBA3	-0.8786644909808103
TCF15	-0.8839016942417742
GABPB1-AS1	-0.8876534146991034
OSGIN1	-0.8918091583991943
FAM227B	-0.8940427351496022
NR4A1AS	-0.8954652852422106
AFM	-0.8965502180737365
FAAH	-0.896974385474614
C5AR2	-0.90224448023548
PITX1-AS1	-0.9023911816075568
ROBO4	-0.903341749900848
ECHS1	-0.9040265684034188
DYSF	-0.905426935785258
CLDN14	-0.905678274689786
AADAC	-0.9068128310497746
BAAT	-0.910206157504886
CDA	-0.9106795438408676
GFOD2	-0.916310397309722
RAB17	-0.931318238784156
EFCAB12	-0.9325286941406568
LRRC3	-0.9342945136416662
ATOH8	-0.9393351263876808
C8B	-0.9419927138712736
PDK4	-0.9426758370538796
CBR1	-0.9456523797184324
OASL	-0.946369525497452
NUDT13	-0.947716991431486
UPB1	-0.9482035252415916
ST3GAL6	-0.9533626483434056
MT1A	-0.9591746021950012
CASP16P	-0.961939938816775
ALOX12-AS1	-0.9644183933662808
LEAP2	-0.9702074156801108
PON3	-0.9713789257888964
GRHPR	-0.975158888931046
STAG3	-0.976697132156857
KDM8	-0.978534258268722
PC	-0.9834982190325038
AASS	-0.9868139826211078
HORMAD2-AS1	-0.989693763007074
CTSF	-0.9899333491018116
LINC01595	-0.9900690133969248
RPH3AL-AS2	-0.9990385122178722
TAF1A-AS1	-1.0034818817189155
HPN	-1.005906810052201
SIAE	-1.006227441755938
CCM2L	-1.0067467747477843
FAM167B	-1.0078833579059343
ALDOB	-1.0121071622316415
SLC67A1	-1.0124360115943545
SH3BGR	-1.0134812777294018
HADH	-1.015258631024481
FGA	-1.0164981287433663
PLA2G5	-1.0233116011317664
MPDZ	-1.0243873239987482
PLAAT2	-1.0309634387382087
HMGCL	-1.0333926033543006
TMEM220	-1.0339782824992323
ZPLD2P	-1.044544917084241
GSTA7P	-1.0448033541605413
ACKR2	-1.0462994261139305
BDH1	-1.0517747579784118
SPDYC	-1.0546004601610333
CYP4A22	-1.05467359772946
CYP2C9	-1.064259729470903
FMO2	-1.0651560990617783
CBFA2T3	-1.065630087053527
CDO1	-1.0673494757203328
MOGAT2	-1.070923002258838
NFATC2IP-AS1	-1.0714058465060947
CYP1A2	-1.0719447986394277
MAT1A	-1.0730810465658651
ABAT	-1.0753094193341373
ADI1	-1.0776825033588295
DEPDC7	-1.0826751006212658
SLC28A1	-1.0857676743332765
LOC101927609	-1.0864125465168877
PPP1R14A	-1.092386902442375
KCNB1	-1.0973310904797935
SLC13A3	-1.0978272133906226
PPP3CA-DT	-1.102660222194051
ENPP7	-1.1093722439428324
GSTZ1	-1.1106876204120062
ADHFE1	-1.1124336595545306
CPB2	-1.1156517361260978
UGT1A1	-1.1188949546464255
PCK2	-1.119170302590501
LOC107987423	-1.119502963064578
FNDC4	-1.121612067327756
PIPOX	-1.121636328996498
ABHD1	-1.1217792524128
ADH1A	-1.1218890971200703
CYP4A11	-1.12196151518416
COPZ2	-1.123161140129513
HEPFAL	-1.1265674906146224
NAT2	-1.1371611598381353
UGT2B4	-1.1380125060043815
CYP1A1	-1.1454641671666457
MIR100HG	-1.1502335182470864
ITGB3	-1.1529734930774935
ABCA6	-1.1557768493310705
UPP2	-1.1632512162900188
APOF	-1.1654044048820718
MROH2A	-1.1671511870197162
FBXO2	-1.1686186397103693
LIPE	-1.168737339764542
SLC67A1-AS	-1.1706560286282992
DCXR-DT	-1.1706701256601335
F8	-1.1719774644539926
GABARAPL1	-1.184447336444764
CLDN2	-1.1899731894331154
F13B	-1.19059391294492
ETFDH	-1.196405835425489
SEPTIN4	-1.199690498129084
RNASE4	-1.2002401958656654
BLVRB	-1.208990014901644
STEAP4	-1.2091812818258525
ASPG	-1.210106428330355
SAA2-SAA4	-1.2178491585652804
ACY3	-1.223355971122046
SERPING1	-1.2241000953282395
CPS1	-1.2276138186203291
MIR193BHG	-1.2371021522583538
RUNDC3B	-1.2383019758021032
HAAO	-1.2399010935027477
RGMB-AS1	-1.2503484530360878
PSMG3-AS1	-1.263606204137036
SLC25A5-AS1	-1.276454167417516
SMOC2	-1.277424557635522
CLYBL	-1.28001290062827
PRAP1	-1.2817748458851277
GCDH	-1.2818035751914385
GPIHBP1	-1.2854403303995907
RILP	-1.2865315185910262
GIMAP1	-1.2890017530368854
KDSR-DT	-1.2896086587728754
ZBTB16	-1.2907253520590158
ANG	-1.2972910330905567
PDE11A	-1.3000794115283498
OPRPN	-1.3008305155296238
ARMC5	-1.3030655428051945
C16orf86	-1.3067884680708246
HGD	-1.3086314290184535
THSD1	-1.3203757367486406
RGN	-1.320908207131317
GCKR	-1.332128988230025
IRF2-DT	-1.3323564322350083
C8G	-1.3342799206520497
MT1X	-1.3437594139920008
SRP14P4	-1.34542990882451
RDH16	-1.3482483142638777
GADD45G	-1.3761848369152008
MBL2	-1.376682344398326
TPRG1-AS1	-1.376943327375098
C4BPB	-1.383173828220371
HAGH	-1.3840654270454815
CD14	-1.3901854870365558
F11-AS1	-1.390888514021113
FETUB	-1.3923067607550217
FTCDNL1	-1.3979801037584072
PLA2G2A	-1.4065387390049524
DCXR	-1.407103902641189
SYTL4	-1.4077181748155712
RPL32P29	-1.4116058517341783
TLCD4-RWDD3	-1.4118207751138323
ECHDC3	-1.4123789034160812
MAGIX	-1.4134457876865938
KCNJ8	-1.413904585255387
RBP4	-1.417590713223149
SLC27A2	-1.4178795360198426
C9	-1.4244236028843231
C16orf95	-1.4306824850507809
HAO2	-1.4318900479387282
DSG1	-1.4346576290236952
MTHFD1	-1.4427006668182043
RBP5	-1.4451758780098174
TSKU	-1.449955532732808
DAO	-1.450273657065861
KLKB1	-1.4502927228901772
RIDA	-1.4574155779336675
FBP1	-1.4587899940973408
ADIRF	-1.4635153537646086
PMS2P13	-1.4865733706638256
CES1	-1.5076995581072252
CYP2A7	-1.5081190031083798
TMEM220-AS1	-1.508683644458494
CIMAP1B	-1.5094524078858311
SAA4	-1.512056992935826
CIDEB	-1.527452059270501
SELENBP1	-1.5289064148599507
FNDC5	-1.5378329216272495
GNMT	-1.5428365749612507
ACADL	-1.586655500887445
VWF	-1.591796282801894
AGXT	-1.5927727617475171
RAMP1	-1.5977294661925907
NUDT7	-1.5986172736190245
APOC3	-1.599440848119261
RAB11B-AS1	-1.6025618665889938
EVA1C	-1.6090433145170182
HSD17B6	-1.631778997026381
NOSTRIN	-1.6365572068949787
MIR99AHG	-1.638389605154765
BMERB1	-1.647439065576033
IGF1	-1.6486912568136725
TDO2	-1.6617025178719518
ACBD4	-1.6682055216460194
TMEM100	-1.6706039782572275
ACYP2	-1.6759812176747502
BAALC	-1.7079733352869746
SELE	-1.7161115721634677
RBP7	-1.7177173577756375
PINK1	-1.729821005072735
AGXT2	-1.7581410778508866
RNFT1-DT	-1.760925344949882
RDH5	-1.7686995920987083
HAO1	-1.7717417844688677
CYP17A1	-1.777690163478599
LINC02362	-1.778916174453994
EMCN	-1.7821892045908856
CRYM	-1.7860060021840607
LINC00853	-1.7954318204091912
AZGP1	-1.8015388268185577
GPD1	-1.80162027695504
HPX	-1.807587501477181
BTNL9	-1.826198919211512
F9	-1.831299181413638
ECHDC2	-1.8333410195583488
CES4A	-1.842565477321337
ADH4	-1.849209508824727
SPNS2	-1.8500124048167883
F12	-1.8757980195422488
MFSD2A	-1.8815819603489483
LINC02716	-1.938160094228497
SEC14L2	-1.9451973457564895
UGT1A4	-1.952830359250596
HDAC4-AS1	-1.9620484083132448
CDH23	-1.9811576765607717
OTC	-1.9835741646966245
ABCA9	-1.990523899218546
ACAT1	-1.99746014747054
DNASE1L3	-2.006683073867292
GLS2	-2.011778691500873
IZUMO4	-2.017642798598465
SLC51A	-2.026956764829556
DHODH	-2.0366659939358005
ACMSD	-2.052023144501134
FTCD	-2.05344665829943
PROZ	-2.0780060510324176
METRN	-2.098053127119944
SDS	-2.123941685313472
CATIP-AS1	-2.1338314705483006
MMAA	-2.149782609151377
CYP4F2	-2.1622414022210266
PON1	-2.163964630901684
RAPGEF3	-2.174634097244395
FITM1	-2.1825038907611902
GPT2	-2.1927571593339668
SLCO2A1	-2.2042609606342203
TIGD2	-2.207520058301379
C4BPA	-2.215801821414652
KMO	-2.2370775702981134
AKR1C6P	-2.238326141107271
MBTPS1-DT	-2.268607308333318
CYP4F11	-2.269001338283657
KIRREL3-AS4	-2.2813116118968515
CYP2C8	-2.292547666707605
GYS2	-2.293530350956554
GPT	-2.310913734300409
CFHR3	-2.3164792084610344
REPS2	-2.3168220188649093
GALNT15	-2.320446272018608
PLG	-2.330294022056942
SNCAIP-AS3	-2.357197315789279
C7	-2.373690097178211
SAA2	-2.3940927515175194
PHYHD1	-2.430413998766432
ITIH4	-2.431989695930114
DHRS4L1	-2.443591837394356
PRAL	-2.4663954069850926
F11	-2.468417603885892
SLC13A5	-2.479041873812743
IGSF23	-2.482021319760718
OGDHL	-2.4890640199870413
HP	-2.4896551879355817
HPR	-2.5249762898735333
ALPL	-2.525760523923072
PRKAG2-AS1	-2.5377981967111825
ACSM2B	-2.5407331534362454
UGT2B7	-2.5611986186550046
TPRG1	-2.580415832987732
UGT2B10	-2.629257816170292
PFKFB1	-2.637483020675893
RTP3	-2.6987236558491667
MLYCD	-2.713907989247764
ACSM2A	-2.768292284738948
C3P1	-2.8729458433978885
UGT2B15	-2.883990457031667
CDC37L1-DT	-2.8864263390795
ALDH1L1	-2.8864462213806794
CFHR2	-2.8876222657942967
LOC101928230	-2.917393524211868
PCK1	-2.920435411863914
CTH	-2.92661351996611
AKR7L	-2.951671665019577
SAA1	-2.956600775086205
APOA5	-2.9680773645796945
TMOD1	-2.988977496053038
USP30-AS1	-2.9938785118899265
ABCB4	-3.0295130677184394
PNPLA7	-3.039016173016749
C6	-3.0402525985458184
FGGY	-3.0478765855412
NR1I3	-3.058953233138758
SERPINC1	-3.088474970791981
CCL14	-3.1546545599005453
TTC36	-3.171049362367284
CYP3A4	-3.2731325068563546
C8A	-3.3136557706151386
ASPDH	-3.327690719429008
ACSM5	-3.3330809688211738
CYP8B1	-3.3548905306423293
SLC10A1	-3.533946074634281
GSTM1	-3.538211155804379
GLYATL1	-3.560232006395348
AQP9	-3.5701984470048638
GLYAT	-3.5891565439292954
CES2	-3.625867790367925
LINC02608	-3.631610731614517
SLC27A5	-3.692831409141396
LAMA5-AS1	-3.830904435810516
SLC6A13	-3.8341829900516182
NUDT6	-3.901045656853493
CLEC3B	-3.974239874318307
LINC01485	-3.9763278216825353
CYP2A6	-4.056096918771185
CA4	-4.065193101466214
ECM2	-4.0660341810738885
STARD5	-4.071661507423366
ADH1B	-4.123468299110089
TM6SF2	-4.126222520248624
TMEM88	-4.246232160322346
PEX11G	-4.272877111115519
CFHR4	-4.357593295837043
HSD11B1	-4.428383586232511
MASP2	-4.439918147179
RAMP3	-4.4456723840241
LINC01702	-4.759433301904706
SLC22A1	-4.891117234777085
ETNPPL	-4.91321829664736
APOC4	-4.989519824969935
IL27	-5.149380157354647
PLCH2	-5.29115015081635
FABP4	-5.433652326910323
B4GALT1-AS1	-5.504296854474414
LDHD	-5.711045140314166
AKR7A3	-5.766376174091676
SLC46A3	-5.818615525092336
ANXA10	-5.885327269899177
HPD	-6.357184171122388
TAT	-6.607436637732122
ADH1C	-9.00110970000971
SAXO4	-9.597273425634128
```
